## Supplemental Data Files for "Pervasive duplication of tumor suppressors in Afrotherians during the evolution of large bodies and reduced cancer risk": proCap2_RBB.bed (part 2 of 3)

```
KN676278.1	2587436	2596457	IL17RB_1	1	-	2587436	2596457	255,0,0	4	531,144,129,126	0,5259,8348,8895
KN676217.1	2406503	2418754	IL17RC_1	1	-	2406503	2418754	255,0,0	9	609,96,120,120,111,111,165,84,114	0,861,3083,6985,9365,10986,11498,11996,12137
KN676942.1	1027225	1097601	IL17RD_1	1	+	1027225	1097601	255,0,0	13	126,120,123,120,42,153,69,54,111,186,228,435,252	0,47810,55806,56754,60388,60530,62039,63321,64298,66144,69428,69662,70124
KN676217.1	2420348	2430769	IL17RE_1	1	-	2420348	2430769	255,0,0	8	534,144,45,174,66,72,138,111	0,6507,6982,7113,8236,9203,10059,10310
KN676187.1	3090858	3091573	IL18BP_1	1	-	3090858	3091573	255,0,0	2	72,48	0,667
KN676515.1	1065514	1099766	IL18R1_1	1	-	1065514	1099766	255,0,0	6	348,159,162,153,108,66	0,2456,6192,29762,34018,34186
KN676515.1	1000303	1033394	IL18RAP_1	1	-	1000303	1033394	255,0,0	7	414,174,138,54,105,135,72	0,1459,6365,16926,19880,32419,33019
KN676150.1	1230155	1231467	IL1B_1	1	-	1230155	1231467	255,0,0	2	210,132	0,1180
KN677302.1	598786	599360	IL1F10_1	1	-	598786	599360	255,0,0	2	207,129	0,445
KN676515.1	1376166	1390761	IL1R1_1	1	-	1376166	1390761	255,0,0	6	327,168,135,111,195,141	0,1125,3150,6524,14155,14454
KN678236.1	378380	387297	IL1R1_2	1	+	378380	387297	255,0,0	2	66,195	0,8722
KN678236.1	145131	160137	IL1R2_1	1	+	145131	160137	255,0,0	4	162,132,138,117	0,9945,12316,14889
KN676753.1	564277	620415	IL1RAP_1	1	-	564277	620415	255,0,0	8	363,147,138,138,126,81,186,285	0,4131,5721,24600,28058,32947,50794,55853
KN676140.1	1489385	2355475	IL1RAPL1_1	1	-	1489385	2355475	255,0,0	9	714,171,144,147,132,75,153,189,279	0,1158,17568,48131,50598,365289,690699,694145,865811
KN678336.1	253877	325864	IL1RAPL2_1	1	-	253877	325864	255,0,0	5	693,171,144,147,129	0,15482,23368,28651,71858
KN677975.1	97045	484881	IL1RAPL2_2	1	-	97045	484881	255,0,0	4	81,153,189,276	0,326711,346655,387560
KN676515.1	1118650	1136052	IL1RL1_1	1	-	1118650	1136052	255,0,0	4	153,174,168,192	0,159,3749,17210
KN676515.1	1294685	1357914	IL1RL2_1	1	-	1294685	1357914	255,0,0	6	324,168,138,123,186,237	0,3311,22457,40559,59889,62992
KN677302.1	662230	662323	IL1RN_1	1	+	662230	662323	255,0,0	1	93	0
KN677302.1	736361	736454	IL1RN_2	1	+	736361	736454	255,0,0	1	93	0
KN677302.1	504274	504349	IL1RN_3	1	-	504274	504349	255,0,0	1	75	0
KN676211.1	949931	951789	IL2_1	1	-	949931	951789	255,0,0	2	102,78	0,1780
KN678183.1	467713	471244	IL20_1	1	+	467713	471244	255,0,0	4	174,141,72,72	0,1337,2367,3459
KN678297.1	292962	309822	IL20RA_1	1	+	292962	309822	255,0,0	5	132,168,180,147,750	0,6943,9045,13993,16110
KN678089.1	160344	187929	IL20RB_1	1	-	160344	187929	255,0,0	3	105,189,129	0,25278,27456
KN676211.1	1093787	1101216	IL21_1	1	-	1093787	1101216	255,0,0	3	78,141,162	0,2803,7267
KN676409.1	613913	623345	IL21R_1	1	-	613913	623345	255,0,0	7	228,54,225,87,177,150,198	0,255,312,672,4571,5764,9234
KN676978.1	511133	537496	IL22_1	1	-	511133	537496	255,0,0	5	72,66,138,63,186	0,2998,25019,25291,26177
KN676159.1	928668	942965	IL22RA1_1	1	-	928668	942965	255,0,0	9	96,174,309,264,126,135,174,174,132	0,120,324,675,2448,7871,10929,13175,14165
KN678297.1	184971	193101	IL22RA2_1	1	+	184971	193101	255,0,0	4	132,177,168,144	0,3364,6026,7986
KN676212.1	1999845	2000820	IL23A_1	1	-	1999845	2000820	255,0,0	4	162,141,93,84	0,264,574,891
KN676305.1	736486	802386	IL23R_1	1	-	736486	802386	255,0,0	7	528,159,147,162,120,297,69	0,24344,42324,44710,53635,62889,65831
KN679944.1	440108	442639	IL25_1	1	+	440108	442639	255,0,0	2	180,249	0,2282
KN676978.1	485789	485954	IL26_1	1	-	485789	485954	255,0,0	2	54,81	0,84
KN677790.1	360548	362859	IL27_1	1	-	360548	362859	255,0,0	3	222,162,162	0,822,2149
KN678206.1	241143	254855	IL27RA_1	1	+	241143	254855	255,0,0	4	117,159,141,87	0,5021,9430,13625
KN677216.1	39397	47687	IL2RA_1	1	-	39397	47687	255,0,0	2	63,192	0,8098
KN676269.1	2458397	2472013	IL2RB_1	1	+	2458397	2472013	255,0,0	8	114,48,81,84,156,189,36,57	0,6989,9593,12878,13028,13217,13442,13559
KN678155.1	675098	678484	IL2RG_1	1	+	675098	678484	255,0,0	8	105,159,162,141,156,102,72,93	0,315,712,1270,1806,2540,2897,3293
KN681717.1	53404	113663	IL31RA_1	1	+	53404	113663	255,0,0	8	117,141,132,102,150,141,111,243	0,7148,13944,40387,41325,45882,59875,60016
KN676510.1	1053415	1057866	IL34_1	1	-	1053415	1057866	255,0,0	2	84,159	0,4292
KN677302.1	756000	756213	IL36A_1	1	-	756000	756213	255,0,0	1	213	0
KN677302.1	620350	621955	IL36RN_1	1	-	620350	621955	255,0,0	3	222,129,93	0,442,1512
KN676150.1	1301641	1301785	IL37_1	1	+	1301641	1301785	255,0,0	1	144	0
KN679857.1	251732	257172	IL4I1_1	1	+	251732	257172	255,0,0	7	48,168,111,201,141,627,120	0,78,855,1765,3666,4678,5320
KN676409.1	697556	701619	IL4R_1	1	-	697556	701619	255,0,0	6	69,237,297,90,462,78	0,102,360,717,876,3985
KN677722.1	181913	217777	IL5RA_1	1	+	181913	217777	255,0,0	6	141,153,192,138,105,84	0,5767,5995,9139,17970,35780
KN678639.1	147437	180801	IL6R_1	1	+	147437	180801	255,0,0	6	87,117,117,156,138,246	0,129,4619,5278,5953,33118
KN681717.1	158276	182442	IL6ST_1	1	-	158276	182442	255,0,0	13	735,78,99,138,144,102,183,210,159,153,156,120,213	0,1590,4691,5808,6260,6589,10574,11314,15888,18869,19525,22855,23953
KN676719.1	797762	852828	IL7_1	1	-	797762	852828	255,0,0	3	111,135,126	0,6378,54940
KN681168.1	143135	173792	IL7R_1	1	+	143135	173792	255,0,0	8	81,138,186,156,87,93,78,501	0,3921,16459,23219,25180,28078,29477,30156
KN676296.1	63093	65050	IL9R_1	1	-	63093	65050	255,0,0	3	87,147,186	0,1507,1771
KN678386.1	180449	202898	ILDR1_1	1	-	180449	202898	255,0,0	6	810,132,144,117,150,171	0,1024,16650,17080,20185,22278
KN676665.1	305094	381011	ILDR2_1	1	-	305094	381011	255,0,0	8	390,180,114,174,150,60,120,324	0,1873,6447,18950,20208,26598,74628,75593
KN680545.1	28793	35182	ILF2_1	1	-	28793	35182	255,0,0	13	156,93,114,60,87,78,117,63,111,78,105,42,63	0,288,600,787,1123,1615,2185,2586,3250,3698,5220,5773,6326
KN677067.1	627309	642158	ILF3_1	1	-	627309	642158	255,0,0	19	123,132,69,291,57,153,177,126,168,201,111,114,96,111,96,93,147,177,231	0,752,1783,1855,5640,5855,6107,6395,6920,7477,7995,8194,8878,9406,10270,10754,12189,14337,14618
KN676457.1	1069776	1075444	ILK_1	1	+	1069776	1075444	255,0,0	12	90,165,96,108,93,84,108,129,120,99,132,147	0,3164,3494,3736,3931,4127,4357,4570,4787,4998,5209,5521
KN676626.1	1011330	1038151	ILKAP_1	1	-	1011330	1038151	255,0,0	11	135,84,120,120,87,96,102,126,99,63,63	0,423,1982,12576,15121,15478,15921,19263,21169,26229,26758
KN676428.1	945524	955113	ILVBL_1	1	+	945524	955113	255,0,0	15	90,198,129,141,99,96,99,138,135,114,171,72,72,102,177	0,1686,1977,2189,2418,4603,4823,5042,6958,8168,8369,8614,8756,8969,9412
KN677207.1	1023613	1052579	IMMP1L_1	1	+	1023613	1052579	255,0,0	5	105,87,129,111,66	0,581,4216,27401,28900
KN676198.1	1658903	2610186	IMMP2L_1	1	+	1658903	2610186	255,0,0	5	135,105,66,105,117	0,31773,657429,741810,951166
KN680503.1	5419	55031	IMMT_1	1	-	5419	55031	255,0,0	13	609,126,126,228,138,135,99,132,102,69,186,72,45	0,1685,2724,6438,12027,12594,13920,19498,21493,21980,27334,28484,49567
KN678473.1	407868	408417	IMP3_1	1	-	407868	408417	255,0,0	1	549	0
KN676731.1	116648	126204	IMP4_1	1	-	116648	126204	255,0,0	8	108,75,96,159,129,111,87,108	0,195,364,537,782,1007,1634,9448
KN676640.1	166171	227840	IMPA2_1	1	+	166171	227840	255,0,0	6	138,111,108,111,150,114	0,16340,29812,59134,60289,61555
KN676230.1	379013	404004	IMPACT_1	1	+	379013	404004	255,0,0	6	135,87,99,72,93,123	0,11750,16393,18796,22530,24868
KN683670.1	7134	24823	IMPAD1_1	1	+	7134	24823	255,0,0	4	165,96,162,267	0,651,15777,17422
KN678524.1	314	15436	IMPAD1_2	1	-	314	15436	255,0,0	3	96,165,384	0,582,14738
KN679184.1	338952	351750	IMPDH1_1	1	-	338952	351750	255,0,0	13	87,144,144,144,96,90,201,87,207,75,102,48,96	0,192,783,1050,2927,3231,4202,5565,5802,6274,6485,10660,12702
KN681494.1	123631	128280	IMPDH2_1	1	-	123631	128280	255,0,0	13	87,144,150,138,96,90,201,87,207,75,102,48,96	0,169,410,646,1779,1959,2136,2421,2987,3528,3729,4033,4553
KN680852.1	16279	103543	IMPG1_1	1	+	16279	103543	255,0,0	5	234,168,111,525,219	0,9085,22917,84025,87045
KN679518.1	70915	200683	IMPG2_1	1	-	70915	200683	255,0,0	13	138,207,219,144,207,300,27,276,153,132,243,165,168	0,15492,19855,20848,21010,21265,21592,21679,23026,23182,45587,72334,129600
KN676808.1	2867309	2881733	INA_1	1	+	2867309	2881733	255,0,0	3	1062,123,312	0,12745,14112
KN677956.1	761931	782307	INAVA_1	1	-	761931	782307	255,0,0	11	93,264,402,171,210,54,222,117,129,147,72	0,1479,1752,3366,3779,4817,10560,11484,12677,13627,20304
KN677846.1	377697	378682	INCA1_1	1	-	377697	378682	255,0,0	3	45,57,90	0,75,895
KN676770.1	1073162	1098356	INCENP_1	1	-	1073162	1098356	255,0,0	14	210,153,105,81,150,120,120,111,51,81,135,258,312,141	0,1649,2903,3169,5178,6926,7379,7586,13456,13510,13683,22530,22809,25053
KN678182.1	559298	571377	INF2_1	1	-	559298	571377	255,0,0	18	171,132,102,162,123,72,108,102,102,57,102,270,108,141,144,162,117,390	0,1128,1482,1838,2318,3025,3543,4189,4961,5499,5686,6245,6965,7195,8700,9932,10220,11689
KN677853.1	388086	388785	ING1_1	1	-	388086	388785	255,0,0	1	699	0
KN676182.1	222768	229222	ING2_1	1	+	222768	229222	255,0,0	2	171,669	0,5785
KN678995.1	202442	227090	ING3_1	1	+	202442	227090	255,0,0	10	69,99,93,99,69,117,159,195,192,114	0,4014,5046,14883,16848,17698,18264,19004,19922,24534
KN676151.1	92913	107832	ING4_1	1	+	92913	107832	255,0,0	7	39,69,168,114,108,147,63	0,11579,13449,13795,14077,14444,14856
KN679510.1	945816	947400	ING4_2	1	+	945816	947400	255,0,0	2	171,63	0,1521
KN678239.1	849635	850920	ING4_3	1	+	849635	850920	255,0,0	2	171,144	0,1141
KN678239.1	856488	860312	ING4_4	1	+	856488	860312	255,0,0	2	69,147	0,3677
ABRQ02307151.1	207	1489	ING4_5	1	+	207	1489	255,0,0	2	123,144	0,1138
KN682362.1	201085	214996	ING4_6	1	+	201085	214996	255,0,0	2	168,63	0,13848
KN676164.1	981382	996651	ING5_1	1	-	981382	996651	255,0,0	6	63,135,90,117,168,72	0,273,1631,2132,4219,15197
KN676169.1	3602939	3607850	INHA_1	1	+	3602939	3607850	255,0,0	3	135,666,156	0,4062,4755
KN677102.1	2248767	2259834	INHBA_1	1	-	2248767	2259834	255,0,0	2	861,387	0,10680
KN679580.1	369139	372789	INHBB_1	1	+	369139	372789	255,0,0	3	102,324,774	0,108,2876
KN676212.1	795839	809170	INHBC_1	1	-	795839	809170	255,0,0	2	747,309	0,13022
KN676212.1	789604	790910	INHBE_1	1	-	789604	790910	255,0,0	3	426,285,297	0,450,1009
KN676672.1	778751	784120	INIP_1	1	+	778751	784120	255,0,0	3	102,90,96	0,4025,5273
KN684258.1	2901	3330	INMT_1	1	+	2901	3330	255,0,0	1	429	0
KN678327.1	57858	58065	INMT-MINDY4_1	1	-	57858	58065	255,0,0	1	207	0
KN678493.1	149095	286170	INO80_1	1	-	149095	286170	255,0,0	36	216,216,159,156,87,102,159,75,93,132,228,75,27,174,93,51,135,168,84,117,87,144,57,96,84,207,69,195,204,54,216,120,105,69,171,141	0,2148,2976,3573,6787,7832,8569,15912,32659,51905,56089,61825,61936,79077,80020,81118,82248,89359,92407,93640,94291,95557,96102,106319,107739,108294,109228,110141,111349,112348,126191,127693,131529,136344,136506,136934
KN676146.1	2262738	2286206	INO80C_1	1	-	2262738	2286206	255,0,0	5	129,66,111,114,156	0,10852,11882,15158,23312
KN678177.1	676073	710118	INO80D_1	1	+	676073	710118	255,0,0	10	216,387,360,111,216,114,132,216,159,657	0,5279,5672,13324,18062,26677,27845,30048,31181,33388
KN677790.1	609468	616883	INO80E_1	1	-	609468	616883	255,0,0	8	219,72,57,114,78,54,69,81	0,4046,4130,4581,4788,6867,7119,7334
KN678930.1	236149	246755	INPP1_1	1	+	236149	246755	255,0,0	5	204,201,174,90,435	0,6124,7967,10042,10171
KN678750.1	19465	85665	INPP4A_1	1	-	19465	85665	255,0,0	22	132,150,111,102,138,129,123,174,255,219,183,111,102,132,150,84,114,78,117,120,45,105	0,9277,12915,16658,19174,19665,21094,22256,34376,36291,38834,45256,45861,48085,52253,53060,54262,56407,56766,58685,65521,66095
KN677636.1	159014	645276	INPP4B_1	1	+	159014	645276	255,0,0	19	93,120,126,78,114,69,147,120,105,108,177,204,93,174,126,117,138,99,111	0,48243,50373,190125,249783,254541,269273,322356,322874,343692,379275,394603,413980,447463,449273,450469,458698,463693,486151
KN676176.1	758142	944744	INPP5A_1	1	-	758142	944744	255,0,0	13	78,69,126,69,75,96,87,105,63,87,99,45,75	0,957,2423,8347,12604,13077,36997,62647,70911,107521,114204,131385,186527
KN677141.1	1316095	1379872	INPP5B_1	1	-	1316095	1379872	255,0,0	20	114,114,123,87,111,237,162,111,138,108,111,177,117,114,105,168,114,96,96,51	0,360,1545,2116,4688,6121,7550,8985,10689,11647,14347,16179,17379,18296,21366,23777,58585,60961,62943,63726
KN676504.1	1727496	1864795	INPP5D_1	1	+	1727496	1864795	255,0,0	26	135,60,153,141,81,87,75,84,105,102,201,114,96,135,108,87,81,90,117,81,87,150,87,285,207,126	0,21802,56621,72959,81514,87623,87864,88892,97739,98706,101015,101660,104175,104760,108097,108773,109499,114672,116762,118152,120504,125702,126991,129556,136759,137173
KN676154.1	2418479	2431204	INPP5E_1	1	+	2418479	2431204	255,0,0	11	117,132,126,96,126,120,102,165,108,135,129	0,456,4695,6130,6627,6928,8944,9679,9925,12037,12596
KN680298.1	165456	235420	INPP5F_1	1	-	165456	235420	255,0,0	22	210,186,423,270,87,129,72,72,198,117,129,120,78,126,63,183,198,57,168,129,141,78	0,222,453,885,2281,3425,3784,4838,10455,12765,17802,19417,20645,21640,25380,26318,27705,33726,33901,34288,41518,69886
KN677765.1	582209	591993	INPP5J_1	1	-	582209	591993	255,0,0	13	423,114,66,141,183,111,108,174,108,111,117,90,651	0,3042,3271,3467,6256,6585,6885,7436,7907,8232,8442,8869,9133
KN678372.1	303807	318254	INPP5K_1	1	+	303807	318254	255,0,0	8	111,120,174,108,111,189,138,108	0,3759,4222,4980,5839,12693,13727,14339
KN676187.1	2870973	2883815	INPPL1_1	1	-	2870973	2883815	255,0,0	29	90,132,678,138,78,156,87,90,114,90,81,87,102,141,96,117,198,102,105,150,48,48,93,93,141,120,153,60,129	0,194,579,2371,2595,2883,3129,3703,3877,4532,4744,5083,5264,5481,5891,6519,6873,7159,7705,7903,8172,8223,8349,8554,8892,9257,9604,9845,12713
KN676353.1	770923	771037	INS_1	1	+	770923	771037	255,0,0	1	114	0
KN676353.1	780220	780430	INS-IGF2_1	1	+	780220	780430	255,0,0	2	84,96	0,114
KN679149.1	351809	483584	INSC_1	1	-	351809	483584	255,0,0	12	126,75,159,69,174,168,126,111,126,51,345,99	0,4292,6794,14536,30037,35730,64707,79718,93814,95234,97074,131676
KN678585.1	440413	447582	INSIG1_1	1	-	440413	447582	255,0,0	5	99,168,126,180,162	0,505,2350,6761,7007
KN676805.1	396575	416114	INSIG2_1	1	-	396575	416114	255,0,0	4	96,168,126,243	0,268,5147,19296
KN678876.1	202893	203100	INSL6_1	1	-	202893	203100	255,0,0	1	207	0
KN676411.1	915464	916954	INSM1_1	1	-	915464	916954	255,0,0	2	927,144	0,1346
KN677402.1	1036072	1037758	INSM2_1	1	+	1036072	1037758	255,0,0	1	1686	0
KN677279.1	526611	667319	INSR_1	1	+	526611	667319	255,0,0	19	567,147,144,216,126,249,165,204,276,141,159,99,69,246,111,159,132,135,351	0,88217,90919,93073,95316,97274,99445,105173,114951,118538,127268,131106,132980,133756,134565,134765,136499,137889,140357
KN678456.1	284389	314739	INTS1_1	1	+	284389	314739	255,0,0	43	291,198,138,159,102,192,144,144,177,108,117,75,156,99,90,60,198,126,180,153,177,108,168,111,159,150,96,123,255,153,126,108,87,228,132,195,126,111,111,72,90,111,114	0,1103,1399,1899,2611,2830,3102,3708,4749,5669,6217,6749,7322,8204,9600,9891,10176,10761,11028,11291,11941,12378,12837,13339,13984,14821,15333,15636,19363,20170,21496,22182,23039,23328,25613,26172,27247,27769,28755,29395,29675,30003,30236
KN680063.1	193314	220683	INTS10_1	1	-	193314	220683	255,0,0	17	150,93,165,81,108,153,84,153,135,171,171,141,81,138,105,69,129	0,5520,6746,8139,10801,14074,14983,16187,18469,19444,20656,21437,22112,23280,24148,26624,27240
KN676919.1	2	71	INTS10_2	1	-	2	71	255,0,0	1	69	0
KN677981.1	253347	259774	INTS11_1	1	+	253347	259774	255,0,0	14	100,75,237,102,138,66,190,84,90,165,114,141,129,66	0,383,1062,3161,3789,4132,4280,4791,5025,5221,5521,5902,6116,6361
KN677793.1	703585	717931	INTS12_1	1	-	703585	717931	255,0,0	6	579,147,162,183,144,156	0,3458,7101,8655,10710,14190
KN676439.1	1173409	1204508	INTS13_1	1	-	1173409	1204508	255,0,0	15	138,141,231,153,171,180,90,90,87,126,90,81,201,75,225	0,1865,3549,4360,4732,6173,8639,8925,10749,12562,16423,17605,18078,28090,30874
KN677542.1	244800	273207	INTS14_1	1	+	244800	273207	255,0,0	10	219,108,60,120,141,147,132,120,66,246	0,1749,8070,9218,9751,14384,15924,24866,26336,28161
KN678260.1	217817	268124	INTS2_1	1	+	217817	268124	255,0,0	25	291,141,102,114,132,171,231,123,72,117,66,138,177,108,105,165,201,126,93,105,252,105,105,183,156	0,896,3136,4079,9954,10514,12337,14453,20811,20971,23606,24871,26746,27700,33226,35733,36880,39331,45852,45948,47336,48389,48665,49865,50151
KN680545.1	80561	122383	INTS3_1	1	+	80561	122383	255,0,0	30	132,84,84,114,87,66,147,129,99,192,87,81,93,105,120,129,57,105,42,120,156,66,78,111,51,165,102,72,156,75	0,8481,9256,19595,19898,21227,23864,24913,26268,28074,29173,29754,30090,30548,31321,31815,32409,32706,33263,33496,36418,37652,38563,38995,39386,40461,40984,41264,41503,41747
KN676402.1	402231	524905	INTS4_1	1	-	402231	524905	255,0,0	23	177,123,144,159,54,135,81,96,156,132,117,144,207,174,72,123,90,48,186,105,117,195,51	0,3987,7939,8303,10427,17742,26055,33532,47775,49092,51120,54368,60927,70553,72655,80591,81790,83209,83948,106011,112593,116610,122623
KN676770.1	564643	568965	INTS5_1	1	+	564643	568965	255,0,0	2	78,2976	0,1346
KN676922.1	740978	865716	INTS6_1	1	-	740978	865716	255,0,0	18	93,90,258,111,231,144,126,219,108,99,132,150,156,126,183,93,150,111	0,2041,3148,3409,10339,11781,12729,14577,16722,20251,27616,27877,31052,33473,46203,106170,123231,124627
KN681047.1	188618	258399	INTS6L_1	1	-	188618	258399	255,0,0	17	108,240,84,234,144,123,219,96,135,150,165,129,183,90,150,78,111	0,1782,2073,4775,8198,9899,11057,14976,20058,24431,28107,31090,31835,32255,33351,69460,69670
KN676486.1	466095	551556	INTS7_1	1	-	466095	551556	255,0,0	19	264,186,99,135,66,105,195,207,138,237,99,123,120,201,45,141,144,132,93	0,3366,5154,8404,12559,13974,14949,32749,34684,38216,40347,46888,59645,60215,67506,74649,76390,77490,85368
KN677898.1	75436	132985	INTS8_1	1	+	75436	132985	255,0,0	26	129,174,144,72,51,180,111,156,102,144,174,135,111,201,123,192,36,57,60,117,105,51,72,66,42,114	0,2593,3839,4292,5878,7211,9031,11194,13326,13864,22246,23946,25484,27789,32592,37213,37822,38454,38593,40901,42261,52174,53735,53886,54106,57435
KN677940.1	255119	384273	INTS9_1	1	-	255119	384273	255,0,0	16	174,147,90,171,123,171,60,183,114,132,123,87,138,63,63,126	0,2222,3613,27896,30349,33220,42537,49653,51702,68555,69599,99433,101662,109096,113339,129028
KN678694.1	463252	551506	INTU_1	1	+	463252	551506	255,0,0	15	81,114,399,87,204,117,93,192,60,225,357,108,99,189,108	0,17159,17303,35020,43720,48985,52429,61240,69406,70263,71083,71452,72867,77278,88146
KN676329.1	92864	279387	INVS_1	1	-	92864	279387	255,0,0	16	102,69,126,168,417,216,105,231,156,171,111,180,168,174,168,105	0,3742,3847,11774,11960,49079,56557,61959,63306,66452,67838,70575,73286,75839,141940,186418
KN677855.1	2129998	2150805	IP6K1_1	1	+	2129998	2150805	255,0,0	5	222,210,186,174,534	0,11453,15380,19591,20273
KN677030.1	1842841	1850532	IP6K2_1	1	-	1842841	1850532	255,0,0	5	501,171,177,222,282	0,964,4249,5317,7409
KN677931.1	456263	469628	IP6K3_1	1	+	456263	469628	255,0,0	5	201,135,180,174,426	0,7352,8828,10151,12939
KN676960.1	354211	419375	IPMK_1	1	-	354211	419375	255,0,0	6	621,81,174,96,87,189	0,5971,19479,37443,51534,64975
KN676708.1	1327797	1504728	IPO11_1	1	+	1327797	1504728	255,0,0	27	138,99,72,204,132,60,51,69,192,153,42,90,48,105,132,123,114,117,75,78,84,96,111,120,96,84,162	0,12158,19599,21060,39142,42254,48049,49550,51359,52197,53423,56341,56665,57864,61753,65878,70476,78797,87029,90830,91325,99901,100760,105935,141505,151528,176769
KN678215.1	729530	747958	IPO13_1	1	+	729530	747958	255,0,0	19	84,735,141,138,171,120,150,183,135,144,81,138,96,51,69,60,90,183,93	0,1848,7372,7626,7877,8224,8429,9003,9458,9745,11221,11829,12148,15082,17311,17462,17667,18055,18335
KN678379.1	213099	223272	IPO4_1	1	+	213099	223272	255,0,0	23	87,78,129,177,102,165,57,108,108,132,114,114,123,111,75,111,195,141,210,129,105,69,117	0,210,853,1072,1681,2188,2454,2668,3037,3306,3650,3862,6079,6356,6786,7090,7287,8063,8292,8790,8988,9874,10056
KN677808.1	361949	398170	IPO5_1	1	+	361949	398170	255,0,0	24	81,192,105,96,105,123,117,84,108,123,90,174,219,84,132,120,96,171,111,57,123,219,228,150	0,2876,5281,6433,6711,11768,11973,14441,15855,19622,19836,20012,23298,24352,27089,27310,29340,30397,31541,31743,32700,33278,34455,36071
KN676262.1	336543	386645	IPO7_1	1	-	336543	386645	255,0,0	25	96,114,210,201,225,93,102,126,63,129,162,165,90,117,78,102,132,87,93,90,156,162,153,81,84	0,1747,5314,6566,6866,7761,9823,10314,10591,12086,13732,14086,14627,16962,17227,18024,18740,20123,20316,21846,25195,29529,29884,34277,50018
KN676681.1	662390	740111	IPO8_1	1	-	662390	740111	255,0,0	24	96,114,201,204,222,96,99,126,126,162,165,90,117,78,102,132,87,93,90,156,162,156,84,84	0,1004,5190,7404,22219,25305,29242,30009,40225,41514,43629,45492,46021,46636,50738,52823,54423,55309,56478,57328,58484,61706,67885,77637
KN676487.1	1469760	1518298	IPO9_1	1	-	1469760	1518298	255,0,0	24	114,72,72,120,135,165,279,126,150,225,162,138,108,102,150,57,102,120,87,90,201,90,60,162	0,568,837,1383,2308,4126,4579,5718,6459,8553,12533,17100,17618,19299,20112,21056,21463,21668,23225,24203,28755,29692,29953,48376
KN676403.1	1459882	1484142	IPP_1	1	+	1459882	1484142	255,0,0	8	291,432,156,168,138,123,222,222	0,4443,12297,12966,15831,16849,20791,24038
KN679922.1	17252	127173	IPPK_1	1	+	17252	127173	255,0,0	11	81,93,126,90,60,69,282,150,105,75,159	0,16848,27894,30789,76080,76655,81785,84421,85953,104599,109762
KN677144.1	445506	446951	IPPK_2	1	-	445506	446951	255,0,0	4	468,84,644,75	0,513,599,1370
KN676370.1	531719	549552	IQANK1_1	1	+	531719	549552	255,0,0	8	126,195,126,141,111,135,81,156	0,673,1125,15807,16936,17312,17545,17677
KN680095.1	53678	105621	IQCA1_1	1	+	53678	105621	255,0,0	7	75,84,108,201,84,174,228	0,10396,14211,14714,30109,41444,51715
KN677973.1	14703	53011	IQCA1_2	1	-	14703	53011	255,0,0	3	204,183,252	0,25418,38056
KN676467.1	1521945	1540294	IQCA1L_1	1	-	1521945	1540294	255,0,0	12	108,237,183,81,201,108,87,87,204,69,180,327	0,675,1291,1763,2229,3214,4473,12417,13132,15527,17025,18022
KN683220.1	33989	115096	IQCB1_1	1	-	33989	115096	255,0,0	13	225,147,129,150,144,111,108,180,96,96,129,162,99	0,1091,5189,13356,21437,26467,37325,40995,63836,73002,77417,80638,81008
KN676821.1	941377	943290	IQCC_1	1	-	941377	943290	255,0,0	5	36,189,198,117,147	0,63,642,946,1766
KN676263.1	886948	892448	IQCD_1	1	-	886948	892448	255,0,0	5	243,69,240,318,177	0,1519,3042,4888,5323
KN677515.1	141042	172177	IQCE_1	1	-	141042	172177	255,0,0	8	57,153,81,69,114,84,129,48	0,239,1457,2494,7522,14187,16832,31087
KN677855.1	319004	319451	IQCF1_1	1	+	319004	319451	255,0,0	2	21,156	0,291
KN677855.1	357114	357462	IQCF2_1	1	-	357114	357462	255,0,0	1	348	0
KN677855.1	367310	367667	IQCF3_1	1	-	367310	367667	255,0,0	2	30,108	0,249
KN677201.1	733473	765006	IQCG_1	1	+	733473	765006	255,0,0	5	99,162,159,132,93	0,4258,20438,30510,31440
KN676718.1	399533	650497	IQCH_1	1	-	399533	650497	255,0,0	14	111,108,117,132,285,123,192,270,177,69,237,279,123,96	0,5423,22955,35521,71988,73827,92857,98856,112281,129883,130636,130906,173999,250868
KN677385.1	928010	1018749	IQCK_1	1	+	928010	1018749	255,0,0	3	96,51,126	0,41754,90613
KN676811.1	1149775	1154366	IQCM_1	1	+	1149775	1154366	255,0,0	2	81,186	0,4405
KN677446.1	161898	405901	IQCM_2	1	-	161898	405901	255,0,0	3	147,129,159	0,196977,243844
KN680258.1	94108	103363	IQCN_1	1	+	94108	103363	255,0,0	6	207,54,126,45,99,153	0,345,552,8862,8955,9102
KN676386.1	1702282	1821630	IQGAP1_1	1	+	1702282	1821630	255,0,0	36	54,96,159,78,75,69,114,177,84,156,87,162,162,87,165,141,171,87,72,66,207,159,168,222,144,84,228,138,102,135,87,213,168,123,105,114	0,1831,38954,43320,47477,53766,55849,56529,58387,65078,66062,68252,68650,81850,82137,83006,87276,88124,88308,88479,88891,89792,90166,90836,97119,97358,98493,99494,100629,101215,101610,104052,105141,107947,116675,119234
KN676749.1	1264060	1555955	IQGAP2_1	1	+	1264060	1555955	255,0,0	29	96,159,78,75,69,114,177,87,150,162,126,165,63,204,156,165,222,144,84,231,135,102,144,84,216,162,138,105,114	0,113192,128630,134071,148745,149117,150129,153222,158351,162686,167303,173523,217495,221220,229148,232253,235994,237657,238148,239019,241228,259314,260347,272368,274952,276838,280728,282330,291781
KN676829.1	1495520	1535855	IQGAP3_1	1	-	1495520	1535855	255,0,0	35	111,108,93,168,210,90,126,102,135,231,84,144,222,171,147,210,69,174,132,165,93,159,123,159,162,84,165,78,180,114,66,75,81,153,87	0,850,1427,1834,2427,3228,4308,5087,5290,5785,6456,8220,9723,10271,13180,14015,19034,23444,23711,23944,24838,26558,26818,28603,30277,33047,33764,34523,35062,35472,35679,36518,38251,38959,40248
KN677711.1	92821	180150	IQSEC1_1	1	-	92821	180150	255,0,0	15	240,189,54,177,162,99,126,141,168,120,159,378,861,291,66	0,348,1835,10416,11490,14267,15952,18350,30623,32420,35042,49555,49951,56153,87263
KN679020.1	197309	287419	IQSEC2_1	1	+	197309	287419	255,0,0	15	423,273,264,399,900,159,120,168,141,126,99,162,174,54,963	0,429,70456,71456,74328,77271,77890,79123,81387,82352,84887,85943,87835,88496,89147
KN679020.1	240339	256182	IQSEC2_2	1	+	240339	256182	255,0,0	2	129,90	0,15753
ABRQ02294382.1	22057	80799	IQSEC3_1	1	+	22057	80799	255,0,0	13	165,63,786,207,156,126,168,141,126,99,159,96,432	0,207,16188,17109,19939,37251,37897,42677,44773,46880,47172,51502,58310
KN676540.1	95998	149467	IQUB_1	1	+	95998	149467	255,0,0	9	174,156,210,171,174,177,243,189,129	0,648,9487,26728,35087,37577,44748,47925,53340
KN677361.1	822787	829045	IRAK1_1	1	+	822787	829045	255,0,0	10	153,189,180,63,114,120,213,240,162,123	0,201,974,1310,1474,2314,2864,4521,5433,6135
KN678730.1	324335	360745	IRAK1BP1_1	1	-	324335	360745	255,0,0	4	273,126,69,312	0,379,17080,36098
KN676217.1	2151613	2240397	IRAK2_1	1	-	2151613	2240397	255,0,0	9	108,267,201,207,117,60,189,180,93	0,1066,2818,17838,22318,26966,27118,70044,88691
KN677904.1	282169	346643	IRAK3_1	1	+	282169	346643	255,0,0	10	117,177,153,66,117,201,63,165,144,129	0,23570,30153,33977,44599,60818,61449,61598,64165,64345
KN676145.1	2528725	2547354	IRAK4_1	1	+	2528725	2547354	255,0,0	9	159,147,186,159,63,114,186,63,159	0,2114,3082,3798,5325,8494,12441,15717,18470
KN676769.1	1603763	1651983	IREB2_1	1	-	1603763	1651983	255,0,0	21	108,183,123,144,144,102,123,159,81,141,156,117,102,171,141,183,69,237,135,168,57	0,4752,7812,8027,8412,8646,10923,11353,11887,13134,14408,15661,17767,19800,24149,25016,25822,28177,29694,31275,48163
KN677649.1	763138	768332	IRF1_1	1	+	763138	768332	255,0,0	8	87,99,177,72,33,123,135,123	0,1393,2226,2682,2778,3017,4623,5071
KN676182.1	1651209	1777474	IRF2_1	1	-	1651209	1777474	255,0,0	7	306,48,165,117,180,99,87	0,1438,27123,54569,90936,92666,126178
KN678487.1	252853	254605	IRF2BP1_1	1	+	252853	254605	255,0,0	1	1752	0
KN676222.1	975197	977574	IRF2BP2_1	1	-	975197	977574	255,0,0	3	714,387,654	0,1327,1723
KN676192.1	3155627	3157973	IRF2BPL_1	1	-	3155627	3157973	255,0,0	1	2346	0
KN677963.1	28218	33024	IRF3_1	1	+	28218	33024	255,0,0	4	162,180,384,165	0,989,2593,4641
KN677158.1	807995	822144	IRF4_1	1	+	807995	822144	255,0,0	7	216,189,144,108,351,120,141	0,1500,3329,5362,8054,11814,14008
KN679718.1	204577	212544	IRF5_1	1	-	204577	212544	255,0,0	7	240,120,387,36,114,186,159	0,1081,1291,1862,1946,3174,7808
KN681532.1	30941	42687	IRF6_1	1	+	30941	42687	255,0,0	7	174,204,129,159,393,117,225	0,4080,5209,7315,8499,9728,11521
KN676668.1	360756	363118	IRF7_1	1	+	360756	363118	255,0,0	4	162,111,387,120	0,313,1769,2242
KN676404.1	890797	910486	IRF8_1	1	+	890797	910486	255,0,0	7	174,186,87,96,387,117,174	0,5924,11440,13325,16975,18816,19515
KN678379.1	233395	236991	IRF9_1	1	-	233395	236991	255,0,0	4	114,351,174,180	0,1069,2887,3416
KN676373.1	406840	408217	IRGC_1	1	+	406840	408217	255,0,0	1	1377	0
KN676373.1	265984	269369	IRGQ_1	1	-	265984	269369	255,0,0	4	675,153,339,522	0,798,954,2863
KN676424.1	934554	938259	IRS1_1	1	-	934554	938259	255,0,0	3	57,1485,2145	0,72,1560
KN676628.1	425786	429523	IRS2_1	1	-	425786	429523	255,0,0	10	201,111,471,114,348,369,87,384,321,522	0,249,456,951,1068,1506,1971,2073,2481,3215
KN677480.1	62254	65686	IRS4_1	1	-	62254	65686	255,0,0	10	420,291,372,132,381,153,207,144,366,633	0,438,741,1137,1275,1698,1863,2124,2403,2799
KN676148.1	2020934	2025722	IRX1_1	1	+	2020934	2025722	255,0,0	5	99,237,237,72,54	0,2847,3734,4378,4734
KN676148.1	887107	888488	IRX2_1	1	-	887107	888488	255,0,0	2	708,405	0,976
KN676349.1	2177672	2179486	IRX3_1	1	-	2177672	2179486	255,0,0	6	69,210,60,834,84,180	0,265,478,541,1547,1634
KN677989.1	317118	321457	IRX4_1	1	-	317118	321457	255,0,0	5	645,135,335,255,42	0,660,1240,3455,4297
KN676349.1	2842405	2845089	IRX5_1	1	+	2842405	2845089	255,0,0	3	249,402,798	0,1315,1886
KN678650.1	667275	670373	IRX6_1	1	-	667275	670373	255,0,0	5	153,354,306,111,249	0,198,1558,2019,2849
KN679285.1	99102	119441	ISCA1_1	1	-	99102	119441	255,0,0	4	147,108,54,81	0,1747,3800,20258
KN676192.1	516091	516803	ISCA2_1	1	+	516091	516803	255,0,0	2	147,174	0,538
KN676555.1	1811142	1818840	ISCU_1	1	-	1811142	1818840	255,0,0	5	81,93,111,114,117	0,2271,4792,5882,7581
KN677262.1	273858	287854	ISG20_1	1	+	273858	287854	255,0,0	3	231,198,105	0,10761,13891
KN676829.1	1708830	1713190	ISG20L2_1	1	-	1708830	1713190	255,0,0	4	114,201,498,180	0,1143,3628,4180
KN676218.1	2055731	2064888	ISL1_1	1	+	2055731	2064888	255,0,0	5	186,258,291,168,114	0,2904,5059,6581,9043
KN676769.1	787128	792173	ISL2_1	1	-	787128	792173	255,0,0	6	114,168,285,264,189,60	0,518,1288,3423,3963,4985
KN676678.1	2642040	2643222	ISLR_1	1	+	2642040	2643222	255,0,0	1	1182	0
KN676678.1	2597173	2599402	ISLR2_1	1	+	2597173	2599402	255,0,0	2	1272,942	0,1287
KN677799.1	1143881	1286759	ISM1_1	1	+	1143881	1286759	255,0,0	7	129,42,159,267,144,90,516	0,106995,107070,118745,124154,134735,142362
KN676192.1	3605369	3615397	ISM2_1	1	-	3605369	3615397	255,0,0	3	516,57,123	0,9821,9905
KN676362.1	1675571	1693354	ISOC1_1	1	+	1675571	1693354	255,0,0	5	306,123,204,117,144	0,10995,11219,12999,17639
KN678187.1	679172	682426	ISOC2_1	1	+	679172	682426	255,0,0	5	138,210,69,117,72	0,231,789,1028,3182
KN677004.1	603661	797104	ISPD_1	1	-	603661	797104	255,0,0	6	132,78,96,111,147,279	0,25314,26048,109057,169266,193164
KN676374.1	1710621	1718367	IST1_1	1	-	1710621	1718367	255,0,0	8	198,96,96,111,84,87,180,90	0,3242,4067,5102,5746,6174,7035,7656
KN677887.1	41174	63463	ISX_1	1	+	41174	63463	255,0,0	5	156,153,117,150,48	0,16510,19584,22052,22241
KN677399.1	216503	229906	ISY1_1	1	-	216503	229906	255,0,0	9	105,87,124,123,117,114,45,63,51	0,484,4693,6338,8126,8989,11883,12114,13352
KN677981.1	1762594	1765587	ISYNA1_1	1	+	1762594	1765587	255,0,0	10	102,162,132,192,162,207,165,114,216,96	0,197,904,1128,1555,1809,2141,2388,2577,2897
KN677074.1	150476	242390	ITCH_1	1	+	150476	242390	255,0,0	22	69,144,123,135,159,192,96,174,69,87,129,72,69,90,162,135,138,123,105,96,72,96	0,11365,14647,15817,38140,39108,41632,44048,52392,55787,58317,61649,62573,66168,67894,68332,68782,74448,75009,76209,80509,91818
KN676142.1	2568310	2737010	ITFG1_1	1	+	2568310	2737010	255,0,0	15	144,153,57,75,90,81,171,153,108,45,78,126,78,120,57	0,7983,9698,11086,29697,85177,112602,130437,132361,136467,147926,160820,161708,164081,168643
KN678076.1	549397	570296	ITFG2_1	1	-	549397	570296	255,0,0	12	102,174,117,78,45,108,150,138,171,42,96,96	0,198,1555,5019,5221,5461,5929,6474,7941,9021,9643,20803
KN680217.1	26671	139857	ITGA1_1	1	-	26671	139857	255,0,0	25	42,117,111,105,90,75,81,210,111,138,165,135,258,141,117,147,75,165,153,150,132,105,90,111,132	0,5517,12926,15670,16741,23942,25467,27845,30925,33405,35053,39899,42671,44275,49419,58764,59814,65240,70743,74289,91811,92571,92787,95483,113054
KN681570.1	201097	213780	ITGA10_1	1	-	201097	213780	255,0,0	28	63,114,96,114,81,111,90,90,72,144,84,51,141,159,132,204,144,150,141,75,165,150,150,123,117,93,108,114	0,358,765,2098,2367,2706,2990,3499,3706,4187,4481,4848,5917,6165,7169,7595,7923,8280,8655,9022,9219,9681,10505,10833,11634,11972,12272,12569
KN678596.1	53780	162022	ITGA11_1	1	-	53780	162022	255,0,0	26	117,93,111,84,111,93,66,207,87,111,144,165,135,204,141,147,144,72,165,144,153,123,114,93,99,117	0,3970,4185,6630,6922,9821,12340,15188,16563,18611,19437,20484,23033,24475,24955,29694,35308,47095,49552,50680,54494,57531,65344,68848,74473,108125
KN679958.1	36442	123404	ITGA2_1	1	-	36442	123404	255,0,0	22	51,117,111,108,96,138,111,153,138,182,207,144,147,135,78,165,144,129,114,90,110,123	0,682,13441,17698,27011,28198,29582,31711,38929,43627,44449,47023,49046,50179,51975,55070,55500,65973,66498,70306,74047,86839
KN677341.1	442497	455270	ITGA2B_1	1	-	442497	455270	255,0,0	18	45,123,99,102,156,99,72,90,144,126,150,102,183,210,57,48,156,120	0,1235,1551,1889,2953,3195,3807,4169,5039,5814,6038,6425,6940,9735,10389,11638,12187,12653
KN678934.1	806885	835036	ITGA3_1	1	+	806885	835036	255,0,0	21	198,117,78,249,87,210,195,87,138,87,135,153,150,81,99,180,105,102,93,126,108	0,8061,8507,11070,13348,13844,14494,16250,16476,16741,17909,18625,19355,20640,21491,21770,22144,22994,24071,27536,28043
KN676226.1	1691627	1791488	ITGA4_1	1	+	1691627	1791488	255,0,0	21	198,120,108,129,129,87,63,135,111,93,93,153,153,147,78,150,72,120,99,120,84	0,541,19276,19478,23247,26518,27443,27596,30789,39280,40582,41840,48238,59375,67320,81518,84099,94401,98238,99071,99777
KN676568.1	478547	502575	ITGA5_1	1	-	478547	502575	255,0,0	28	81,126,102,111,108,105,84,78,93,138,66,138,156,54,102,192,207,57,54,48,123,45,51,78,39,114,129,153	0,1128,1831,2702,4112,4632,4842,5024,5260,5447,5987,6179,6592,6873,7126,7688,8297,8800,9014,13066,13341,13736,13884,14171,14252,14390,16689,23875
KN679563.1	93537	138504	ITGA6_1	1	+	93537	138504	255,0,0	23	123,81,255,132,114,216,192,87,120,99,156,141,114,186,84,81,102,171,99,111,96,129,99	0,2235,4165,7347,9336,10556,11986,12325,13125,18166,24100,24463,26662,26902,27180,27361,27761,30147,32076,32276,32479,39308,44868
KN676212.1	2642306	2662999	ITGA7_1	1	+	2642306	2662999	255,0,0	24	207,126,81,255,132,120,210,192,84,132,96,168,153,117,192,81,81,117,177,132,114,99,126,219	0,4979,5230,6267,7031,7438,8376,8697,9667,9878,10177,10657,11218,12265,12908,13189,13376,13785,14423,14776,17788,18128,18313,20474
KN676944.1	288810	536544	ITGA8_1	1	-	288810	536544	255,0,0	24	72,123,99,129,159,105,84,75,87,147,72,135,153,108,192,57,45,129,45,60,126,99,132,120	0,2605,15993,37521,62516,65003,81653,88871,93416,102844,104458,105064,106651,111957,155232,192172,193364,200224,202057,203161,208079,218773,246787,247614
KN676144.1	1742598	2095374	ITGA9_1	1	+	1742598	2095374	255,0,0	22	126,108,123,69,129,87,69,138,96,90,45,156,162,162,78,153,84,78,93,99,114,96	0,810,10808,23636,34851,39575,43083,50349,54972,60378,64328,71865,80745,172445,190746,222890,265045,269201,275142,277683,287274,352680
KN676842.1	1313855	1358836	ITGAE_1	1	+	1313855	1358836	255,0,0	11	117,153,156,120,99,129,225,135,129,96,102	0,1272,2892,3663,4949,6298,7067,13472,28299,38377,44879
KN678301.1	1000097	1047923	ITGAL_1	1	-	1000097	1047923	255,0,0	17	120,90,114,78,87,135,165,135,195,138,150,132,72,150,126,132,102	0,775,13565,15826,22524,24567,24822,26534,26814,27448,29051,32486,32734,35140,35448,44386,47724
KN678301.1	229630	268900	ITGAM_1	1	-	229630	268900	255,0,0	17	42,105,114,72,78,126,72,168,132,207,144,141,60,153,150,129,120	0,719,1220,4531,5461,6330,6669,9484,9743,13724,14023,18808,19509,20476,21627,23127,39150
KN678775.1	37835	109158	ITGAV_1	1	+	37835	109158	255,0,0	27	93,114,57,45,120,51,45,54,54,201,192,45,108,153,138,66,150,93,78,84,105,159,99,114,108,123,93	0,8882,15550,17364,20114,21075,21930,22061,24749,25216,31912,34020,35557,40490,42265,46199,47514,48185,50123,50927,52751,53520,55133,69731,69941,70687,71230
KN678301.1	187686	203990	ITGAX_1	1	-	187686	203990	255,0,0	12	108,111,99,129,129,150,135,198,144,141,102,132	0,373,1139,6266,6747,7622,8193,13267,13567,13853,14128,16172
KN677882.1	617767	648211	ITGB1_1	1	+	617767	648211	255,0,0	14	87,222,171,240,156,96,90,141,198,240,225,228,171,63	0,5558,9987,10977,12787,13697,17999,19889,20164,21713,22139,23035,24868,30381
KN676322.1	1799805	1813591	ITGB1BP1_1	1	-	1799805	1813591	255,0,0	6	66,150,96,135,78,72	0,531,1709,4146,6384,13714
KN676782.1	420194	420743	ITGB1BP1_2	1	+	420194	420743	255,0,0	2	341,204	0,345
KN678155.1	488966	492332	ITGB1BP2_1	1	-	488966	492332	255,0,0	9	210,114,99,72,96,93,57,54,60	0,824,1208,1430,1803,2638,2847,2996,3306
KN680430.1	30607	65797	ITGB2_1	1	-	30607	65797	255,0,0	12	57,168,207,249,186,141,90,96,156,243,165,180	0,383,18754,20181,21351,25394,26856,28825,31308,32587,33891,35010
KN677028.1	368798	410068	ITGB3_1	1	-	368798	410068	255,0,0	13	60,165,117,228,426,159,90,96,162,162,252,189,87	0,1041,8425,12601,19547,21240,22739,23235,25896,26605,27989,29937,41183
KN679012.1	113806	113932	ITGB3BP_1	1	-	113806	113932	255,0,0	1	126	0
KN676738.1	2087907	2115220	ITGB4_1	1	+	2087907	2115220	255,0,0	35	81,102,204,99,171,264,87,120,96,201,105,99,126,123,108,33,192,105,147,180,141,201,159,180,141,180,129,123,66,159,150,186,159,168,138	0,327,547,1479,1782,2871,4006,4379,4799,5849,8051,8302,8536,9399,9640,10269,10459,10925,12575,12801,13899,17543,18864,19343,19632,22017,22284,23766,24443,24521,25483,26194,26467,26700,27175
KN677266.1	425088	553395	ITGB5_1	1	+	425088	553395	255,0,0	14	87,204,252,168,162,93,93,135,426,48,45,117,171,93	0,8129,20015,30029,52190,54457,57063,64820,78342,109021,121608,126232,127450,128214
KN676495.1	620188	716832	ITGB6_1	1	+	620188	716832	255,0,0	13	63,204,243,171,162,96,90,135,420,222,120,168,93	0,4423,5254,17795,19362,21444,48321,56394,56906,66127,75966,83043,96551
KN680106.1	71583	79668	ITGB7_1	1	-	71583	79668	255,0,0	14	63,153,210,219,225,192,90,90,93,162,240,174,198,201	0,344,841,1184,1642,2227,2745,4188,4420,4801,5323,6221,6484,7884
KN676191.1	1198101	1302484	ITGB8_1	1	+	1198101	1302484	255,0,0	14	120,87,102,54,243,171,159,96,87,138,402,231,165,120	0,53293,60012,60126,69294,71253,72008,79783,85866,90750,94120,98071,103998,104263
KN678829.1	96246	412235	ITGBL1_1	1	-	96246	412235	255,0,0	11	90,114,147,117,147,141,141,123,147,219,96	0,1269,9150,38192,139370,147906,152785,157799,167299,314153,315893
KN678069.1	407687	423253	ITIH1_1	1	+	407687	423253	255,0,0	16	150,102,165,75,126,114,162,126,177,189,141,117,138,171,111,129	0,665,1089,1971,4278,4488,5263,5520,6518,7540,8725,10503,11866,12808,15199,15437
KN680669.1	96033	141159	ITIH2_1	1	+	96033	141159	255,0,0	17	171,102,165,108,129,117,168,126,183,186,138,174,114,198,174,111,147	0,4488,6671,11956,12741,14830,18588,19570,21254,22297,22853,24895,40717,41403,42338,43436,44979
KN678069.1	428778	439992	ITIH3_1	1	+	428778	439992	255,0,0	17	159,105,162,114,126,108,156,123,177,192,141,159,114,207,147,111,129	0,243,594,1193,2353,2909,3251,3788,4142,5120,5439,6495,8914,9482,10411,10691,11085
KN678069.1	449879	466864	ITIH4_1	1	-	449879	466864	255,0,0	11	156,150,132,186,177,132,120,126,111,159,159	0,9861,10241,12545,12821,13146,13768,14529,15061,15261,16826
KN676426.1	31820	85549	ITIH5_1	1	+	31820	85549	255,0,0	8	168,120,171,309,450,114,378,264	0,849,31237,36545,39402,44749,51159,53465
KN676233.1	2108561	2187256	ITK_1	1	-	2108561	2187256	255,0,0	14	159,216,174,75,135,81,54,66,153,42,129,84,102,138	0,6130,7186,8851,9302,11988,20080,25927,28980,34073,37950,42009,43658,78557
KN681159.1	47143	54992	ITLN1_1	1	-	47143	54992	255,0,0	5	150,96,126,156,249	0,5647,6593,7102,7600
KN680829.1	55657	61773	ITM2A_1	1	-	55657	61773	255,0,0	4	153,111,195,108	0,342,796,6008
KN676235.1	3614563	3641573	ITM2B_1	1	-	3614563	3641573	255,0,0	6	84,150,111,207,129,117	0,984,1674,4692,6631,26893
KN677076.1	1052077	1063678	ITM2C_1	1	+	1052077	1063678	255,0,0	6	63,135,195,111,153,87	0,6941,9078,10219,10753,11514
KN676240.1	889602	898763	ITPA_1	1	-	889602	898763	255,0,0	7	78,78,117,81,54,57,66	0,1173,3106,5915,6552,6697,9095
KN678999.1	106166	173190	ITPK1_1	1	+	106166	173190	255,0,0	8	123,120,99,39,162,69,162,330	0,20464,46252,46786,50676,57029,61607,66694
KN678489.1	782848	790628	ITPKA_1	1	-	782848	790628	255,0,0	7	201,72,102,207,216,99,483	0,313,641,945,1250,1542,7297
KN676137.1	1957774	2068266	ITPKB_1	1	-	1957774	2068266	255,0,0	14	195,102,207,213,99,135,66,171,126,237,51,141,393,270	0,4599,7190,14645,15562,108584,108791,108863,109040,109253,109502,109601,109823,110222
KN676281.1	2286972	2305337	ITPKC_1	1	-	2286972	2305337	255,0,0	9	201,102,207,216,96,258,222,117,69	0,3068,5521,6639,11417,17210,17633,18170,18296
KN676675.1	134741	180521	ITPR1_1	1	+	134741	180521	255,0,0	8	165,186,96,138,165,162,159,87	0,5818,8112,9082,9979,13191,37306,45693
KN676645.1	9229	214218	ITPR1_2	1	-	9229	214218	255,0,0	33	126,252,201,126,138,66,171,168,54,138,186,183,141,252,159,27,123,171,165,141,156,102,153,45,96,147,84,99,159,87,117,69,93	0,3042,5607,8766,10974,12420,13181,13440,16316,17073,18131,19819,20963,21922,26883,27048,28145,30214,32923,33463,34063,35182,42928,48334,49956,54073,54327,55541,58951,61576,71376,200614,204896
KN676439.1	529130	1082654	ITPR2_1	1	-	529130	1082654	255,0,0	55	87,159,162,165,135,90,195,165,177,123,192,108,99,111,201,258,186,186,108,108,147,189,123,126,126,252,201,123,126,90,177,165,57,135,189,150,144,255,183,123,174,159,144,159,102,150,96,147,84,99,159,87,131,69,84	0,852,52263,65340,66661,79079,82576,88385,105305,111872,116217,126924,172428,177188,180192,183461,184376,192022,192773,243356,245350,252090,274996,276542,285409,288645,291434,292245,295593,295823,320177,321337,323493,326522,330530,355300,356807,357398,358976,359289,365118,373251,375791,390494,391377,395793,425507,430870,431303,431698,435989,439376,440272,503974,553440
KN677931.1	496825	576706	ITPR3_1	1	-	496825	576706	255,0,0	53	66,162,162,165,129,105,189,165,174,123,195,111,90,99,96,114,201,183,159,132,192,126,126,201,123,126,75,51,117,162,63,132,195,141,144,252,180,123,174,156,147,159,102,141,96,147,84,99,162,87,120,69,90	0,687,1975,2772,3783,4004,4623,5499,6268,6960,7286,7559,8250,8429,8645,9187,9420,9801,10160,11918,13481,14399,16784,18087,18361,19819,20371,20531,20585,22311,24105,24777,26031,27526,28244,28487,30295,30940,31477,32221,33831,34570,34810,35856,36856,37191,39837,40228,40534,41316,41987,61947,79791
KN676541.1	852219	853839	ITPRIP_1	1	+	852219	853839	255,0,0	1	1620	0
KN677721.1	66310	67963	ITPRIPL1_1	1	-	66310	67963	255,0,0	1	1653	0
KN677385.1	483706	485311	ITPRIPL2_1	1	-	483706	485311	255,0,0	1	1605	0
KN676454.1	1169161	1324190	ITSN1_1	1	-	1169161	1324190	255,0,0	35	147,174,84,84,120,213,168,99,183,108,120,195,111,120,174,75,204,159,249,126,129,138,90,138,150,264,96,135,66,102,96,177,159,69,90	0,3783,4409,4808,6332,8180,12878,16268,18767,25627,27449,48855,51043,54481,60045,65114,66102,71201,73933,83698,88376,105305,105565,112991,113211,116249,119285,121158,123053,129711,132948,134722,140953,153931,154939
KN676630.1	15548	156413	ITSN2_1	1	-	15548	156413	255,0,0	34	150,174,84,84,120,216,168,189,108,120,192,96,123,168,210,141,75,90,93,150,81,141,141,150,264,87,135,69,138,93,138,168,66,93	0,678,1379,3521,4433,5201,5867,20527,21814,25300,48461,49429,51202,55239,60536,71298,71741,71825,84997,88863,111298,112413,122575,123906,126048,126994,127500,128539,134072,135043,135271,136793,138147,140772
KN676243.1	2052086	2063080	IVD_1	1	+	2052086	2063080	255,0,0	11	90,51,162,93,135,99,96,78,108,72,129	0,306,4016,4599,5080,6445,8423,8987,9895,10111,10865
KN678540.1	713791	725624	IVNS1ABP_1	1	-	713791	725624	255,0,0	13	258,165,135,126,123,222,129,105,126,174,75,171,111	0,1225,1509,1726,1936,2527,3003,7678,9151,9571,10919,11131,11722
KN676538.1	768154	807489	IWS1_1	1	-	768154	807489	255,0,0	16	129,111,60,108,117,129,84,150,96,57,72,78,477,297,144,117	0,4312,6223,7077,8854,9643,11120,12656,15850,20022,20550,22066,22147,22699,23035,39218
KN676883.1	403622	430896	IYD_1	1	+	403622	430896	255,0,0	5	159,195,159,162,180	0,17197,20009,22877,27094
KN678459.1	77666	78178	IZUMO1_1	1	+	77666	78178	255,0,0	2	102,150	0,362
KN681690.1	55325	57843	IZUMO1R_1	1	-	55325	57843	255,0,0	4	261,123,195,138	0,435,1062,2380
KN677573.1	168908	169112	IZUMO3_1	1	-	168908	169112	255,0,0	1	204	0
KN676420.1	922766	923817	IZUMO4_1	1	-	922766	923817	255,0,0	3	78,75,186	0,528,865
KN676350.1	710174	749060	JADE1_1	1	-	710174	749060	255,0,0	10	897,120,525,114,171,210,189,156,84,54	0,4533,10685,14655,16005,19050,22634,25020,28273,38832
KN676927.1	141531	178988	JADE2_1	1	+	141531	178988	255,0,0	10	60,81,156,162,210,171,114,468,117,804	0,2176,14767,19385,20298,22099,23607,25190,32276,36653
KN677445.1	1348664	1405408	JADE3_1	1	+	1348664	1405408	255,0,0	10	159,183,210,171,114,141,330,117,654,246	0,21549,26445,32819,37089,50208,50355,52143,55838,56498
KN676723.1	692340	730136	JAG1_1	1	+	692340	730136	255,0,0	25	81,306,51,249,60,132,120,111,114,111,45,171,153,165,111,114,111,117,84,111,111,234,132,150,456	0,483,10240,16831,18631,22415,22829,23351,25826,26555,27084,27463,28256,29221,29881,30517,30741,31012,32062,33575,35383,35583,36057,36364,37340
KN678182.1	202585	225102	JAG2_1	1	+	202585	225102	255,0,0	25	261,252,132,117,114,114,114,42,174,150,153,108,111,105,117,84,111,117,81,90,135,159,180,90,192	0,9806,14054,14259,14527,15274,15554,15752,15871,16770,16996,17305,17692,18000,18271,18809,19424,19726,20195,20348,20956,21660,22046,22232,22325
KN676217.1	2445269	2448229	JAGN1_1	1	-	2445269	2448229	255,0,0	2	462,87	0,2873
KN676882.1	1482257	1535372	JAK1_1	1	-	1482257	1535372	255,0,0	23	93,111,117,174,126,192,93,150,153,135,126,87,147,99,186,123,156,177,348,162,156,120,201	0,1245,2413,3758,4390,6098,7519,7744,10619,12603,13568,14564,15422,18545,24978,26458,28812,32534,34270,36258,41539,48655,52914
KN678876.1	135623	186790	JAK2_1	1	+	135623	186790	255,0,0	23	222,123,120,144,321,123,159,111,180,129,135,87,126,138,150,150,138,189,126,174,117,114,105	0,11559,16424,19909,23958,25042,27389,29519,31800,32787,36027,38297,39086,39950,41644,41948,42834,45781,47126,47634,49159,50714,51062
KN680258.1	463238	476211	JAK3_1	1	+	463238	476211	255,0,0	21	183,126,108,147,219,120,159,108,189,129,132,87,123,132,150,150,141,186,129,174,117	0,836,1307,2007,2513,3708,3922,4508,4878,5603,6247,8387,9385,10043,10256,10528,10993,11242,11794,12225,12856
KN677181.1	91278	172632	JAKMIP1_1	1	+	91278	172632	255,0,0	18	75,495,204,126,147,141,60,111,129,81,66,165,108,66,69,78,201,69	0,1238,16708,18032,19622,20836,23168,47515,50262,51789,53891,55735,58497,59715,65721,67127,79035,81285
KN677364.1	88164	151047	JAKMIP2_1	1	-	88164	151047	255,0,0	19	69,201,78,69,66,54,99,99,66,81,129,120,57,141,147,99,210,498,129	0,7410,9566,11096,17833,18806,20749,22028,24760,25593,30669,31740,32780,34980,35799,40493,42803,47176,62754
KN676176.1	1196526	1238259	JAKMIP3_1	1	-	1196526	1238259	255,0,0	15	69,201,78,69,66,54,99,63,84,129,132,132,216,498,135	0,1849,5624,5776,7048,10107,11075,11495,12734,14195,17103,21706,25926,32856,41598
KN679492.1	73953	90682	JAM2_1	1	-	73953	90682	255,0,0	5	108,99,204,153,108	0,6290,10686,14136,16621
KN676223.1	260927	275779	JAM3_1	1	+	260927	275779	255,0,0	7	69,111,153,204,99,126,57	0,732,4570,5232,6567,14583,14795
KN678490.1	330876	350924	JAML_1	1	+	330876	350924	255,0,0	4	156,222,189,135	0,1654,12709,19913
KN676682.1	1275833	1585756	JARID2_1	1	+	1275833	1585756	255,0,0	21	45,135,141,171,177,234,318,132,195,330,504,93,117,72,117,105,183,129,186,108,159	0,131916,164061,222146,245078,275272,284695,285061,285205,285406,289158,292713,294354,294597,295932,300431,301433,301998,303254,305994,309764
KN676280.1	190582	366432	JAZF1_1	1	+	190582	366432	255,0,0	4	75,198,171,174	0,121439,168089,175676
KN681344.1	24255	24369	JAZF1_2	1	+	24255	24369	255,0,0	1	114	0
KN677016.1	243907	275334	JCAD_1	1	+	243907	275334	255,0,0	10	69,384,177,165,114,540,396,102,471,294	0,27933,28326,28560,29072,29207,29777,30509,30635,31133
KN676449.1	1395307	1400038	JCHAIN_1	1	+	1395307	1400038	255,0,0	3	117,81,117	0,3802,4614
KN676192.1	1488144	1523478	JDP2_1	1	+	1488144	1523478	255,0,0	3	195,111,183	0,26659,35151
KN676132.1	2158199	2261357	JHY_1	1	-	2158199	2261357	255,0,0	8	195,123,75,282,114,204,300,216	0,2026,2949,17735,34903,82064,82274,102942
KN676730.1	634953	647461	JKAMP_1	1	+	634953	647461	255,0,0	6	93,153,210,187,75,216	0,603,4144,6921,10429,12292
KN679140.1	3085	323590	JMJD1C_1	1	-	3085	323590	255,0,0	31	87,132,177,141,123,132,87,168,279,171,213,129,90,153,216,198,768,888,492,174,321,531,417,309,189,117,126,105,114,165,168	0,381,5459,6781,10476,10781,11361,11990,14836,15527,16367,16771,18539,27579,28784,31300,36639,37437,38343,39080,42096,42423,43044,43467,43868,44174,46246,49184,96488,241516,320337
KN676763.1	444398	453237	JMJD6_1	1	-	444398	453237	255,0,0	6	129,141,135,288,387,129	0,1764,3200,6240,7779,8710
KN678489.1	378562	381231	JMJD7_1	1	-	378562	381231	255,0,0	7	84,159,78,93,57,255,153	0,194,595,854,1746,2187,2516
KN676296.1	528660	530080	JMJD8_1	1	-	528660	530080	255,0,0	7	78,135,69,120,69,96,87	0,153,365,574,780,937,1333
KN679208.1	504691	600304	JMY_1	1	+	504691	600304	255,0,0	13	609,423,171,153,171,165,189,87,96,129,162,228,306	0,618,35085,58796,66386,75625,76680,81208,88337,93556,93697,93919,95307
KN676269.1	754688	767153	JOSD1_1	1	+	754688	767153	255,0,0	4	183,129,195,99	0,11227,11524,12366
KN678690.1	348174	352275	JOSD2_1	1	-	348174	352275	255,0,0	4	99,195,126,144	0,212,1673,3957
KN676544.1	415076	505343	JPH1_1	1	-	415076	505343	255,0,0	8	78,288,180,171,120,528,232,378	0,7014,7308,7497,21207,83775,84306,89889
KN676729.1	854742	917260	JPH2_1	1	-	854742	917260	255,0,0	6	78,108,87,183,120,789	0,600,747,1238,3696,61729
KN676404.1	2484042	2537448	JPH3_1	1	+	2484042	2537448	255,0,0	7	381,774,129,579,69,108,78	0,10612,44810,48183,48834,48960,53328
KN679944.1	632687	639613	JPH4_1	1	-	632687	639613	255,0,0	5	81,537,117,771,378	0,1056,1929,5045,6548
KN676738.1	1598293	1615224	JPT1_1	1	-	1598293	1615224	255,0,0	4	153,111,147,51	0,8365,9208,16880
KN676296.1	1238634	1249347	JPT2_1	1	+	1238634	1249347	255,0,0	3	153,144,156	0,4058,10557
KN676831.1	682440	684012	JRKL_1	1	-	682440	684012	255,0,0	1	1572	0
KN676476.1	757571	757688	JSRP1_1	1	+	757571	757688	255,0,0	1	117	0
KN680545.1	360417	361698	JTB_1	1	-	360417	361698	255,0,0	2	156,87	0,1194
KN678030.1	263811	264795	JUN_1	1	-	263811	264795	255,0,0	1	984	0
KN677820.1	175761	176802	JUNB_1	1	+	175761	176802	255,0,0	1	1041	0
KN680258.1	77858	78899	JUND_1	1	+	77858	78899	255,0,0	2	69,912	0,129
KN677058.1	773735	788165	JUP_1	1	-	773735	788165	255,0,0	12	150,123,153,117,156,342,102,144,204,237,261,207	0,3346,3574,5168,5629,8629,10362,10589,11339,12443,12884,14223
KN677266.1	589695	909913	KALRN_1	1	-	589695	909913	255,0,0	46	543,138,204,78,165,132,120,171,60,123,231,240,171,186,78,51,93,87,69,102,66,132,96,105,246,249,102,141,102,192,111,93,90,69,114,60,120,183,126,114,114,150,219,123,168,192	0,1220,3666,18800,20949,22853,23378,25013,44245,45751,49684,51834,56315,56878,61428,62398,63314,64554,65138,65360,67236,72930,82418,86055,88154,163132,236346,239821,241418,241950,243891,249190,255479,258281,272877,273518,276033,277589,286048,286639,287492,289532,292714,300611,312163,320026
KN680712.1	1690	23856	KANK1_1	1	-	1690	23856	255,0,0	6	105,117,90,201,1467,1149	0,123,1707,3627,19535,21017
KN677067.1	119604	139741	KANK2_1	1	+	119604	139741	255,0,0	11	33,867,297,102,237,90,216,144,204,90,51	0,369,1254,11705,12756,13751,14349,15667,17472,17754,20086
KN678296.1	20958	28286	KANK3_1	1	+	20958	28286	255,0,0	11	240,189,126,252,102,102,84,222,144,201,90	0,390,585,828,1318,1663,1855,2420,6735,6964,7238
KN678587.1	40333	69519	KANK4_1	1	+	40333	69519	255,0,0	10	651,753,309,114,216,69,219,141,204,99	0,798,1572,3400,5876,8867,11356,16933,21187,29087
KN677028.1	657926	801873	KANSL1_1	1	+	657926	801873	255,0,0	14	1290,141,99,120,195,171,183,186,162,123,60,111,252,228	0,86387,98250,104116,105001,129297,136245,136907,137417,141227,141994,142251,143187,143719
KN678128.1	171400	300900	KANSL1L_1	1	-	171400	300900	255,0,0	10	165,102,123,114,180,204,123,138,141,1089	0,2200,5261,9402,23242,36126,51428,56118,84358,128411
KN678059.1	531404	548945	KANSL2_1	1	+	531404	548945	255,0,0	8	252,177,117,162,168,93,258,120	0,972,2348,6040,6540,7374,11827,17421
KN677119.1	1041876	1085466	KANSL3_1	1	+	1041876	1085466	255,0,0	19	216,171,93,186,132,117,102,72,75,156,66,201,156,78,192,129,105,225,138	0,2885,14718,14926,26390,26755,27103,27312,28470,28723,35545,36006,36417,38148,39591,41264,42239,42894,43452
KN676724.1	355842	368877	KARS_1	1	-	355842	368877	255,0,0	14	96,144,126,90,84,174,162,120,126,189,93,165,165,144	0,542,1960,2388,3380,3624,3905,5063,6143,6359,6905,9671,10753,12891
KN677659.1	712616	714402	KARS_2	1	+	712616	714402	255,0,0	3	615,852,294	0,618,1492
KN677095.1	488750	516031	KAT14_1	1	+	488750	516031	255,0,0	4	261,120,183,63	0,2381,21504,27218
KN676396.1	1005240	1071024	KAT14_2	1	-	1005240	1071024	255,0,0	6	174,201,138,570,417,126	0,2351,5575,55207,55900,65658
KN677058.1	1079467	1089168	KAT2A_1	1	-	1079467	1089168	255,0,0	17	192,84,63,126,147,108,126,210,138,111,105,195,183,87,147,123,339	0,2670,2884,3161,3598,4194,5531,5869,6175,6406,6676,7702,7995,8438,8631,9103,9362
KN678506.1	183436	274809	KAT2B_1	1	-	183436	274809	255,0,0	16	192,87,63,114,147,108,126,210,138,126,105,195,180,93,147,126	0,5093,5278,8100,12713,14707,22531,23809,27306,32427,37989,43254,57517,59067,66619,91247
KN679038.1	353471	359515	KAT5_1	1	+	353471	359515	255,0,0	13	66,66,135,156,72,78,249,90,141,96,156,81,132	0,397,555,974,1219,1399,1741,2068,3316,3533,5462,5748,5912
KN678877.1	501731	622821	KAT6A_1	1	-	501731	622821	255,0,0	19	960,1284,312,312,552,210,231,96,162,144,117,120,231,51,138,81,117,108,600	0,1068,2364,5495,8738,13180,14190,19103,20405,22432,28778,42896,45516,45777,47130,49514,50180,55805,120490
KN679893.1	256455	265844	KAT6B_1	1	-	256455	265844	255,0,0	7	1971,582,291,165,186,162,228	0,1974,5203,7524,7692,8482,9161
KN678934.1	545897	572897	KAT7_1	1	+	545897	572897	255,0,0	14	147,177,240,84,72,93,111,192,90,141,96,144,105,102	0,1549,3102,9007,12314,13883,17042,18633,21506,21825,23048,25403,26189,26898
KN678301.1	419792	429649	KAT8_1	1	-	419792	429649	255,0,0	11	66,153,147,96,141,90,165,54,174,72,210	0,410,760,997,1192,3325,4139,4397,7996,8252,9647
KN680704.1	197561	223827	KATNA1_1	1	+	197561	223827	255,0,0	10	162,156,183,123,105,159,126,135,126,198	0,1492,5569,14529,15989,16990,23566,24223,24664,26068
KN683984.1	16497	17348	KATNA1_2	1	+	16497	17348	255,0,0	3	583,69,192	0,586,659
KN677595.1	429910	515793	KATNAL1_1	1	+	429910	515793	255,0,0	10	162,159,171,129,105,159,126,126,135,198	0,2114,30533,50859,51386,63133,64202,68008,82909,85685
KN676203.1	3055057	3154886	KATNAL2_1	1	+	3055057	3154886	255,0,0	13	51,72,165,111,78,99,63,120,93,111,159,105,138	0,43310,50815,60738,61049,69031,72409,72676,77943,81486,98055,99063,99691
KN676929.1	1566527	1582918	KATNB1_1	1	-	1566527	1582918	255,0,0	18	132,117,72,78,150,120,57,48,135,189,153,72,114,84,42,99,117,129	0,448,859,1014,1589,1835,2024,3004,3531,3748,4100,4399,5009,5364,6045,6425,12861,16262
KN684370.1	41999	50142	KATNBL1_1	1	+	41999	50142	255,0,0	8	117,39,282,117,51,90,90,93	0,658,2585,5653,6593,6742,7172,8050
KN676808.1	676591	678937	KAZALD1_1	1	+	676591	678937	255,0,0	4	480,156,150,90	0,1676,1914,2256
KN677230.1	901878	979213	KAZN_1	1	-	901878	979213	255,0,0	13	162,114,165,102,234,117,207,126,48,132,189,171,138	0,2618,15846,16828,17701,26072,26613,57238,59186,62477,66753,70070,77197
KN678662.1	420990	421707	KBTBD11_1	1	+	420990	421707	255,0,0	2	540,159	0,558
KN678218.1	262436	330699	KBTBD12_1	1	-	262436	330699	255,0,0	5	180,198,153,276,1062	0,16251,56122,58386,67201
KN677542.1	730395	731745	KBTBD13_1	1	-	730395	731745	255,0,0	1	1350	0
KN676210.1	1860465	1868597	KBTBD2_1	1	-	1860465	1868597	255,0,0	3	1533,168,168	0,3707,7964
KN678479.1	254033	271757	KBTBD3_1	1	-	254033	271757	255,0,0	2	1593,231	0,17493
KN676607.1	817960	820649	KBTBD4_1	1	+	817960	820649	255,0,0	3	615,123,858	0,1272,1831
KN676579.1	654334	656149	KBTBD6_1	1	-	654334	656149	255,0,0	2	750,1038	0,777
KN676579.1	725017	727054	KBTBD7_1	1	-	725017	727054	255,0,0	1	2037	0
KN678743.1	48102	56682	KBTBD8_1	1	+	48102	56682	255,0,0	3	210,1116,462	0,4063,8118
KN678205.1	291809	335963	KCMF1_1	1	+	291809	335963	255,0,0	6	168,141,102,171,285,261	0,10976,32728,35312,37733,43893
KN676151.1	2302020	2303505	KCNA1_1	1	-	2302020	2303505	255,0,0	1	1485	0
KN679846.1	249276	250809	KCNA10_1	1	-	249276	250809	255,0,0	1	1533	0
KN679846.1	379495	380992	KCNA2_1	1	-	379495	380992	255,0,0	1	1497	0
KN677017.1	993795	995292	KCNA2_2	1	+	993795	995292	255,0,0	1	1497	0
KN677017.1	895898	897350	KCNA3_1	1	+	895898	897350	255,0,0	1	1452	0
KN676984.1	406721	408683	KCNA4_1	1	-	406721	408683	255,0,0	3	1479,111,366	0,1482,1596
KN676151.1	2118948	2120754	KCNA5_1	1	-	2118948	2120754	255,0,0	1	1806	0
KN676151.1	2438626	2440216	KCNA6_1	1	-	2438626	2440216	255,0,0	2	960,627	0,963
KN679855.1	209762	212169	KCNA7_1	1	-	209762	212169	255,0,0	2	813,537	0,1870
KN676282.1	63881	378525	KCNAB1_1	1	+	63881	378525	255,0,0	12	276,42,81,42,48,42,87,87,120,96,120,93	0,242546,248500,251201,256923,259878,263309,294625,296322,297423,307493,314551
KN676193.1	2329848	2391936	KCNAB2_1	1	-	2329848	2391936	255,0,0	14	90,87,120,96,120,87,87,42,48,45,81,48,42,75	0,1407,2087,3124,3337,5387,10446,12416,13213,15714,18417,24513,60755,62013
KN678181.1	113121	118298	KCNAB3_1	1	+	113121	118298	255,0,0	13	282,48,81,42,48,42,87,87,120,96,120,84,81	0,909,1320,2809,2935,3173,3427,3776,4013,4218,4410,4730,5096
KN676865.1	129664	236871	KCNB1_1	1	+	129664	236871	255,0,0	2	567,2007	0,105200
KN678055.1	183464	642166	KCNB2_1	1	-	183464	642166	255,0,0	2	2154,579	0,458123
KN677231.1	664654	708534	KCNC1_1	1	-	664654	708534	255,0,0	2	963,570	0,43310
KN677185.1	235706	521617	KCNC2_1	1	-	235706	521617	255,0,0	5	138,162,927,408,267	0,5135,7409,285227,285644
KN678690.1	185613	194126	KCNC3_1	1	-	185613	194126	255,0,0	4	102,192,1107,573	0,337,2181,7940
KN680033.1	114429	137921	KCNC4_1	1	-	114429	137921	255,0,0	5	54,207,936,183,495	0,7228,9375,22811,22997
KN678848.1	504604	510543	KCND1_1	1	-	504604	510543	255,0,0	6	144,249,99,84,162,1122	0,1155,1677,1864,2046,4817
KN677150.1	285243	903513	KCND2_1	1	+	285243	903513	255,0,0	6	1116,162,93,96,246,177	0,594039,609663,610808,614969,618093
KN677889.1	279890	280997	KCND3_1	1	-	279890	280997	255,0,0	1	1107	0
KN676454.1	610367	610739	KCNE1_1	1	+	610367	610739	255,0,0	1	372	0
KN676454.1	668163	668523	KCNE2_1	1	-	668163	668523	255,0,0	1	360	0
KN676187.1	592412	592715	KCNE3_1	1	+	592412	592715	255,0,0	1	303	0
KN678526.1	146156	146576	KCNE4_1	1	+	146156	146576	255,0,0	1	420	0
KN677480.1	905333	905654	KCNE5_1	1	-	905333	905654	255,0,0	1	321	0
KN677774.1	256082	257564	KCNF1_1	1	+	256082	257564	255,0,0	1	1482	0
KN677089.1	191694	198333	KCNG1_1	1	+	191694	198333	255,0,0	3	771,708,57	0,5868,6582
KN676231.1	134428	153178	KCNG2_1	1	-	134428	153178	255,0,0	4	15,489,189,372	0,63,621,18378
KN677303.1	628012	707327	KCNG3_1	1	+	628012	707327	255,0,0	2	666,642	0,78673
KN678685.1	603434	622290	KCNG4_1	1	-	603434	622290	255,0,0	3	717,177,360	0,18277,18496
KN676604.1	126808	537750	KCNH1_1	1	+	126808	537750	255,0,0	4	432,249,201,855	0,187295,246754,410087
KN677353.1	474767	518867	KCNH1_2	1	-	474767	518867	255,0,0	4	462,120,48,72	0,31519,43977,44028
KN676467.1	1224394	1260511	KCNH2_1	1	-	1224394	1260511	255,0,0	17	150,177,189,270,54,195,252,198,387,432,210,153,129,138,144,228,78	0,1367,1847,2124,2797,3165,4341,5067,5553,6411,11149,11989,12157,12292,13443,32995,36039
KN676395.1	2191694	2208101	KCNH3_1	1	-	2191694	2208101	255,0,0	17	225,240,51,108,327,222,249,201,180,84,207,159,243,135,135,237,72	0,240,516,1344,1798,2800,5874,6568,7083,7281,11549,11844,12407,13041,14140,14748,16335
KN677058.1	1119676	1137187	KCNH4_1	1	-	1119676	1137187	255,0,0	16	279,111,81,102,360,243,249,201,195,207,162,240,120,147,237,72	0,291,1922,2544,2854,4012,4833,6823,7426,9382,13125,13614,14704,14931,15369,17439
KN676267.1	617555	1037289	KCNH5_1	1	+	617555	1037289	255,0,0	11	72,123,108,126,117,393,426,198,252,198,945	0,23911,33989,49456,80255,89559,127841,271684,322568,342560,418789
KN677107.1	2005960	2027035	KCNH6_1	1	-	2005960	2027035	255,0,0	12	285,186,159,210,252,198,399,426,210,159,228,78	0,619,1471,3813,9113,9507,11093,12683,14741,15055,20037,20997
KN677857.1	115268	738743	KCNH7_1	1	+	115268	738743	255,0,0	16	78,228,159,156,426,216,426,399,198,249,210,87,255,150,192,267	0,1702,403614,405178,463175,485001,542941,553425,559135,587041,590262,592436,608302,613400,621108,623208
KN677856.1	167378	571872	KCNH8_1	1	+	167378	571872	255,0,0	11	75,231,132,132,240,159,207,198,201,246,222	0,140264,174058,263222,271100,310503,316148,378462,394654,396230,404272
KN679368.1	28730	62854	KCNH8_2	1	+	28730	62854	255,0,0	5	114,231,108,66,702	0,117,2646,7603,33422
KN676712.1	219148	584916	KCNIP1_1	1	+	219148	584916	255,0,0	9	60,108,126,84,102,108,99,69,45	0,265908,345174,347122,348827,349779,351906,352925,365723
KN677064.1	952565	952652	KCNIP1_2	1	+	952565	952652	255,0,0	1	87	0
KN676808.1	1457334	1474592	KCNIP2_1	1	-	1457334	1474592	255,0,0	10	45,66,102,108,72,69,126,51,96,72	0,364,566,839,1067,1315,1742,2542,3678,17186
KN677721.1	416182	527154	KCNIP3_1	1	-	416182	527154	255,0,0	7	63,102,108,72,69,126,165	0,786,1522,10897,11263,11748,110807
KN676216.1	475552	475612	KCNIP4_1	1	-	475552	475612	255,0,0	1	60	0
KN676813.1	29145	59816	KCNIP4_2	1	+	29145	59816	255,0,0	6	69,72,108,102,66,45	0,9651,26257,28356,29052,30626
KN679128.1	298119	299244	KCNJ1_1	1	+	298119	299244	255,0,0	1	1125	0
KN679349.1	419985	421122	KCNJ10_1	1	+	419985	421122	255,0,0	1	1137	0
KN677231.1	1083717	1084887	KCNJ11_1	1	+	1083717	1084887	255,0,0	1	1170	0
KN677084.1	852614	853919	KCNJ12_1	1	+	852614	853919	255,0,0	3	342,915,39	0,348,1266
KN678459.1	348079	350828	KCNJ14_1	1	-	348079	350828	255,0,0	2	528,699	0,2050
KN676160.1	1269546	1270668	KCNJ15_1	1	+	1269546	1270668	255,0,0	1	1122	0
KN677242.1	632792	634058	KCNJ16_1	1	+	632792	634058	255,0,0	2	1065,177	0,1089
KN677242.1	681781	683062	KCNJ2_1	1	+	681781	683062	255,0,0	1	1281	0
KN679124.1	187879	372070	KCNJ3_1	1	+	187879	372070	255,0,0	3	702,216,585	0,11191,183606
KN676269.1	1052502	1053834	KCNJ4_1	1	+	1052502	1053834	255,0,0	1	1332	0
KN679128.1	133115	138037	KCNJ5_1	1	-	133115	138037	255,0,0	2	321,936	0,3986
KN676160.1	98715	99636	KCNJ6_1	1	-	98715	99636	255,0,0	1	921	0
KN679929.1	30506	35968	KCNJ8_1	1	-	30506	35968	255,0,0	2	900,372	0,5090
KN679349.1	372177	376530	KCNJ9_1	1	-	372177	376530	255,0,0	2	330,849	0,3504
KN676222.1	57980	112428	KCNK1_1	1	+	57980	112428	255,0,0	3	354,399,243	0,49894,54205
KN676699.1	415359	500201	KCNK10_1	1	-	415359	500201	255,0,0	6	618,144,186,162,120,270	0,2542,6995,47376,58629,84572
KN676595.1	1910559	1964530	KCNK12_1	1	-	1910559	1964530	255,0,0	2	900,390	0,53581
KN676171.1	776834	881937	KCNK13_1	1	+	776834	881937	255,0,0	2	327,891	0,104212
KN678771.1	131584	135062	KCNK15_1	1	+	131584	135062	255,0,0	2	282,708	0,2770
KN676588.1	599113	605528	KCNK16_1	1	-	599113	605528	255,0,0	5	144,165,171,117,210	0,567,1806,2980,6205
KN676588.1	566977	597047	KCNK17_1	1	-	566977	597047	255,0,0	5	222,177,153,114,237	0,5865,7121,10969,29833
KN676316.1	2429891	2441455	KCNK18_1	1	-	2429891	2441455	255,0,0	5	480,21,159,129,99	0,525,642,8059,11465
KN677203.1	859810	1001352	KCNK2_1	1	+	859810	1001352	255,0,0	6	312,120,165,186,141,315	0,39340,76011,79827,93393,141227
KN677412.1	196673	238566	KCNK3_1	1	+	196673	238566	255,0,0	3	282,531,369	0,40975,41524
KN677666.1	335407	341506	KCNK4_1	1	+	335407	341506	255,0,0	7	189,123,162,186,141,90,285	0,3383,3630,3975,4652,5715,5814
KN676588.1	437346	483677	KCNK5_1	1	-	437346	483677	255,0,0	6	354,495,165,168,111,186	0,360,2665,3056,4751,46145
KN678943.1	484155	494298	KCNK6_1	1	-	484155	494298	255,0,0	3	114,396,198	0,317,9945
KN679038.1	243577	246367	KCNK7_1	1	-	243577	246367	255,0,0	4	195,399,51,237	0,451,2472,2553
KN676643.1	1223551	1315902	KCNK9_1	1	+	1223551	1315902	255,0,0	3	282,630,183	0,91520,92168
KN678337.1	32550	575774	KCNMA1_1	1	+	32550	575774	255,0,0	30	60,93,111,75,78,171,93,93,109,105,81,72,156,111,69,87,81,171,84,96,126,225,192,111,81,135,195,117,249,153	0,81016,81947,155445,163816,166363,168155,168366,188850,190728,193007,197361,204577,250842,289157,303256,311212,321870,355110,359643,375561,379446,383547,475549,476455,480921,518019,520259,533170,543071
KN677979.1	76145	371990	KCNMA1_2	1	+	76145	371990	255,0,0	2	330,165	0,295680
KN676712.1	44879	52151	KCNMB1_1	1	-	44879	52151	255,0,0	3	270,171,132	0,5513,7140
KN676812.1	1028551	1067154	KCNMB2_1	1	+	1028551	1067154	255,0,0	4	54,171,198,282	0,18954,21403,38321
KN677707.1	83427	89305	KCNMB3_1	1	-	83427	89305	255,0,0	3	366,201,192	0,1938,5686
KN677754.1	7018	105008	KCNMB4_1	1	-	7018	105008	255,0,0	3	168,126,336	0,69791,97654
KN680258.1	306277	325220	KCNN1_1	1	-	306277	325220	255,0,0	8	210,129,111,144,420,93,189,192	0,4959,7021,8137,11350,17525,18538,18751
KN679633.1	42697	220920	KCNN2_1	1	+	42697	220920	255,0,0	9	168,234,93,420,144,111,129,69,285	0,246,1115,60152,147264,157950,168314,175598,177938
KN684068.1	46516	47518	KCNN3_1	1	-	46516	47518	255,0,0	2	807,123	0,879
KN678639.1	536162	568584	KCNN3_2	1	-	536162	568584	255,0,0	5	294,69,129,111,144	0,8937,10502,23797,32278
KN676373.1	477120	488429	KCNN4_1	1	-	477120	488429	255,0,0	7	69,111,138,267,147,93,156	0,590,3314,6180,6468,8139,11153
KN678032.1	43461	98230	KCNQ2_1	1	+	43461	98230	255,0,0	18	162,111,90,126,174,129,111,93,96,78,228,75,132,108,123,426,129,156	0,180,21144,21871,22277,23110,24338,24866,31537,36242,45915,46417,47090,50186,53116,54046,54478,54613
KN676764.1	525169	874001	KCNQ3_1	1	+	525169	874001	255,0,0	14	312,93,126,174,156,111,93,99,204,102,108,99,84,732	0,290164,292638,296825,308563,309983,311460,313276,331787,333080,335781,343517,345107,348100
KN676299.1	1276423	1338263	KCNQ4_1	1	-	1276423	1338263	255,0,0	14	213,84,135,93,222,162,90,93,111,126,177,126,90,162	0,780,3671,6921,8872,16057,17965,21003,21285,21796,22875,23256,23999,61678
KN676178.1	1015102	1681539	KCNQ5_1	1	-	1015102	1681539	255,0,0	15	792,156,126,135,108,222,57,99,93,111,126,177,126,90,141	0,798,1944,4525,30217,65876,69911,79020,91140,97038,117846,118232,169887,215953,666296
KN679894.1	26644	34014	KCNRG_1	1	-	26644	34014	255,0,0	5	162,87,108,93,168	0,6827,6989,7106,7202
KN678771.1	471244	475404	KCNS1_1	1	-	471244	475404	255,0,0	3	453,123,852	0,3173,3308
KN678006.1	577860	579288	KCNS2_1	1	-	577860	579288	255,0,0	1	1428	0
KN680117.1	196423	197896	KCNS3_1	1	+	196423	197896	255,0,0	1	1473	0
KN676154.1	3021893	3088085	KCNT1_1	1	-	3021893	3088085	255,0,0	27	117,87,63,210,78,135,87,99,114,96,69,174,180,243,114,105,63,141,162,180,96,84,75,63,102,84,135	0,213,3505,5377,5593,6589,7170,7587,11554,11904,12288,12916,16433,17233,18287,19663,19837,20340,20741,27378,28153,28776,28938,29309,32863,33608,66057
KN678851.1	19892	193549	KCNT2_1	1	+	19892	193549	255,0,0	14	150,228,216,105,174,69,132,114,99,87,129,300,87,108	0,1747,6166,9057,21939,32181,35580,57473,89554,93977,94937,134497,163314,173549
KN676926.1	164815	299290	KCNU1_1	1	-	164815	299290	255,0,0	14	117,75,90,138,198,153,75,111,171,78,75,111,87,54	0,4190,4286,14266,34823,112076,112984,118277,122525,127173,128831,130043,133037,134421
KN676654.1	1076160	1083521	KCNV1_1	1	-	1076160	1083521	255,0,0	3	513,528,444	0,5228,6917
KN677535.1	541931	556946	KCNV2_1	1	+	541931	556946	255,0,0	6	54,156,576,165,264,279	0,84,282,897,1113,14736
KN679718.1	241904	269187	KCP_1	1	+	241904	269187	255,0,0	30	111,168,84,96,93,84,93,78,96,162,90,180,84,159,171,180,78,96,174,84,117,78,99,144,177,114,99,174,300,252	0,1215,1480,5176,5725,7052,9183,9431,9584,10420,10826,11470,11780,12190,12614,14051,18621,18777,19726,20145,20829,22693,22957,23988,24371,24610,24808,25984,26576,27031
KN681130.1	191506	193653	KCT2_1	1	+	191506	193653	255,0,0	3	123,180,129	0,150,2018
KN679088.1	189008	258130	KCTD1_1	1	+	189008	258130	255,0,0	4	162,147,303,159	0,51933,65278,68963
KN676555.1	895101	924056	KCTD10_1	1	+	895101	924056	255,0,0	7	213,168,90,51,198,144,72	0,17462,20355,20765,22256,28733,28883
KN677699.1	188761	189457	KCTD11_1	1	-	188761	189457	255,0,0	1	696	0
KN676436.1	572994	573969	KCTD12_1	1	-	572994	573969	255,0,0	1	975	0
KN677790.1	754199	769587	KCTD13_1	1	+	754199	769587	255,0,0	6	219,192,93,51,198,234	0,1733,11684,11867,13005,15154
KN676402.1	557908	558322	KCTD14_1	1	-	557908	558322	255,0,0	1	414	0
KN676768.1	290469	300996	KCTD15_1	1	+	290469	300996	255,0,0	5	66,174,147,303,159	0,682,6415,8913,10368
KN676265.1	610487	977397	KCTD16_1	1	-	610487	977397	255,0,0	2	450,831	0,366079
KN676269.1	2550992	2561254	KCTD17_1	1	-	2550992	2561254	255,0,0	8	66,81,69,129,96,90,108,207	0,971,1689,3037,5281,6267,8826,10055
KN679688.1	140189	157415	KCTD18_1	1	-	140189	157415	255,0,0	7	186,174,102,96,192,213,159	0,201,2997,10427,11656,13942,17067
KN677154.1	1959493	1991947	KCTD19_1	1	+	1959493	1991947	255,0,0	15	294,153,192,132,213,159,99,144,84,105,627,189,156,102,108	0,18484,19411,20807,22981,24697,26384,27324,27665,28012,28475,30415,30756,31221,32346
KN676738.1	1520067	1532932	KCTD2_1	1	+	1520067	1532932	255,0,0	5	341,108,87,99,129	0,1979,3778,10567,12736
KN676342.1	2176697	2187740	KCTD20_1	1	-	2176697	2187740	255,0,0	7	291,108,195,123,109,270,153	0,1775,3408,4746,5223,7943,10890
KN676402.1	713891	714671	KCTD21_1	1	-	713891	714671	255,0,0	1	780	0
KN679174.1	47457	94655	KCTD3_1	1	-	47457	94655	255,0,0	18	123,423,138,186,96,156,168,120,90,114,192,90,102,90,57,72,51,51	0,135,2106,2320,12556,15186,15731,18023,18262,25186,31352,38478,39179,41425,41729,44208,46841,47147
KN679174.1	48778	83536	KCTD3_2	1	-	48778	83536	255,0,0	2	138,195	0,34563
KN679237.1	106660	107437	KCTD4_1	1	+	106660	107437	255,0,0	1	777	0
KN679872.1	92127	95111	KCTD5_1	1	-	92127	95111	255,0,0	4	129,92,96,132	0,974,2395,2852
KN676934.1	147865	148549	KCTD6_1	1	+	147865	148549	255,0,0	1	684	0
KN676832.1	643254	652235	KCTD7_1	1	+	643254	652235	255,0,0	2	171,375	0,8606
KN676791.1	967619	968573	KCTD8_1	1	+	967619	968573	255,0,0	1	954	0
KN676205.1	188698	232635	KCTD9_1	1	+	188698	232635	255,0,0	12	48,123,45,96,63,126,66,99,150,105,135,114	0,8530,10696,17468,18141,18402,22299,22452,23490,27183,28051,43823
KN678670.1	47200	70367	KDELC1_1	1	+	47200	70367	255,0,0	9	180,204,207,78,171,240,210,87,111	0,2193,4433,4787,6355,6637,8843,20138,23056
KN678670.1	58330	65191	KDELC1_2	1	+	58330	65191	255,0,0	6	204,207,78,171,240,210	0,2240,2594,4162,4444,6651
KN679239.1	320608	335535	KDELC2_1	1	-	320608	335535	255,0,0	6	105,195,198,216,252,189	0,1781,4207,5778,9236,14738
KN678459.1	411458	421048	KDELR1_1	1	+	411458	421048	255,0,0	4	90,102,159,252	0,780,1176,9338
KN676539.1	1498797	1514570	KDELR2_1	1	-	1498797	1514570	255,0,0	4	252,156,108,87	0,1791,5384,15686
KN676269.1	1004240	1008198	KDELR3_1	1	-	1004240	1008198	255,0,0	3	252,159,102	0,842,3856
KN679173.1	65452	66097	KDELR3_2	1	-	65452	66097	255,0,0	3	309,144,186	0,310,459
KN676159.1	3928461	3930768	KDF1_1	1	-	3928461	3930768	255,0,0	3	84,72,1038	0,624,1269
KN681503.1	8378	74820	KDM1A_1	1	+	8378	74820	255,0,0	19	333,165,135,81,93,105,78,99,144,90,135,72,114,132,189,114,129,144,180	0,10390,31259,34221,34918,36273,39151,40177,49240,49899,50948,51826,52804,60582,62219,62800,64721,65460,66262
KN676443.1	1618481	1672779	KDM1B_1	1	+	1618481	1672779	255,0,0	18	84,129,90,114,117,150,192,177,75,138,171,129,135,117,123,123,156,81	0,1605,2967,3763,6184,20469,22958,27190,27898,33036,34123,38213,39607,42383,43256,44747,47319,54217
KN676545.1	328510	456064	KDM2A_1	1	+	328510	456064	255,0,0	20	42,138,81,45,180,108,93,153,117,126,396,81,270,123,96,717,162,159,216,180	0,69176,70671,71337,77320,94491,94919,96167,97224,101579,103403,116617,118383,119446,121091,122949,125513,126178,126888,127374
KN679382.1	46453	191998	KDM2B_1	1	+	46453	191998	255,0,0	23	150,81,45,183,105,93,153,120,123,54,393,114,225,144,84,264,114,108,573,159,162,222,180	0,3065,4816,36268,36718,53848,54888,61101,67454,69725,69809,85160,127252,133856,135040,135282,135753,136670,136784,137915,138158,139119,145365
KN677314.1	676651	739356	KDM3A_1	1	-	676651	739356	255,0,0	26	78,138,174,141,120,132,84,171,237,174,198,126,96,159,216,204,246,81,165,90,72,126,105,105,156,186	0,772,991,2565,2788,7709,8927,11213,12733,13309,15344,17006,17485,17756,20470,22182,25551,25815,28298,42701,42904,43215,44140,48180,54293,62519
KN681125.1	121303	208512	KDM3B_1	1	-	121303	208512	255,0,0	26	84,132,174,141,120,132,87,174,264,258,279,129,111,147,219,201,651,582,600,75,126,108,111,117,129,21	0,1955,2594,3050,4170,5082,5345,5739,6860,9583,10504,11817,13376,33029,34181,40877,41939,42602,46313,50206,52175,54357,55504,56843,87005,87188
KN678215.1	373836	418826	KDM4A_1	1	+	373836	418826	255,0,0	21	138,177,114,195,48,105,138,243,201,366,126,183,207,75,54,111,186,171,120,93,138	0,1771,3903,5368,8322,9541,10059,11809,12805,14170,25726,30322,32061,32746,33485,35189,35647,40629,44261,44648,44852
KN676732.1	1475242	1607641	KDM4B_1	1	-	1475242	1607641	255,0,0	19	84,96,117,162,189,111,54,159,180,123,159,201,135,105,48,195,114,174,141	0,1323,4652,5097,5329,10620,11191,13051,15737,17215,17580,40355,69043,76315,81601,116498,120248,121288,132258
KN676272.1	1830337	2202182	KDM4C_1	1	-	1830337	2202182	255,0,0	19	174,93,120,171,171,108,57,75,216,183,207,195,138,105,48,195,117,177,144	0,5587,10417,42960,68320,131792,134228,161166,162485,164877,186728,192831,290417,301423,315509,339854,364943,370971,371701
KN677767.1	326340	363448	KDM4D_1	1	+	326340	363448	255,0,0	3	1098,27,57	0,36883,37051
KN677767.1	351637	362944	KDM4D_2	1	+	351637	362944	255,0,0	4	156,159,502,132	0,157,348,11175
KN677767.1	374324	375287	KDM4F_1	1	+	374324	375287	255,0,0	1	963	0
KN678991.1	114861	236419	KDM5A_1	1	-	114861	236419	255,0,0	29	204,411,222,159,105,552,81,33,177,138,354,117,150,126,180,195,120,162,183,159,120,159,93,108,132,171,123,78,165	0,7035,9554,11078,15865,16373,18971,19100,20481,24427,44413,47304,48858,49475,49929,57767,60779,62384,80367,85599,86399,87628,88516,90150,95318,104259,117880,119020,121393
KN676487.1	286913	398771	KDM5B_1	1	+	286913	398771	255,0,0	27	204,78,123,171,135,96,111,156,123,159,183,162,120,195,183,126,147,117,354,138,183,159,486,114,153,321,135	0,39457,41420,42316,48233,50642,51843,53232,57555,59182,60303,61892,65237,66645,69017,69357,70367,70675,71183,73710,77257,77977,104250,106864,109584,110873,111723
KN679020.1	298464	333817	KDM5C_1	1	+	298464	333817	255,0,0	27	150,78,123,171,135,123,183,159,120,159,183,162,120,195,180,129,147,105,357,141,180,138,603,75,201,261,81	0,3852,5981,6402,7066,7924,8156,9305,11439,11689,12897,13178,23558,23788,28558,28827,29081,29837,30595,31562,32241,32808,33168,34493,34690,34990,35272
KN677306.1	93442	389304	KDM6A_1	1	+	93442	389304	255,0,0	28	159,66,108,51,60,120,54,93,126,102,219,135,156,99,102,393,777,132,105,207,63,75,147,117,186,144,127,171	0,386,77983,88203,120639,128739,157459,185252,188377,201209,201448,202233,202822,203532,204517,205265,217522,239503,240793,241519,243530,243862,244451,248478,259162,260084,292537,295691
KN678181.1	220575	228370	KDM6B_1	1	-	220575	228370	255,0,0	24	171,126,147,186,114,150,72,66,201,105,129,237,297,489,213,465,243,303,174,162,93,216,102,135	0,249,793,1095,1356,1627,1874,2029,2217,3172,3401,3621,3864,4194,4758,5001,5550,5979,6362,6628,6876,7054,7379,7660
KN676697.1	267986	303510	KDM7A_1	1	-	267986	303510	255,0,0	16	93,165,93,138,126,210,90,93,108,87,162,186,144,168,108,90	0,586,2953,3188,6051,7769,10929,14598,20070,21375,24837,26628,27308,29467,31453,35434
KN676409.1	841470	854996	KDM8_1	1	-	841470	854996	255,0,0	7	165,90,153,42,135,165,420	0,262,1676,6339,9193,10524,13106
KN676372.1	684630	729692	KDR_1	1	+	684630	729692	255,0,0	29	93,198,132,168,141,177,117,159,144,108,108,339,147,132,108,132,108,114,90,153,93,123,108,105,102,153,102,84,210	0,2155,5339,5724,6472,8053,9643,9848,12853,13942,14702,15818,18439,18959,22305,22834,23328,25148,25806,27335,29767,32802,33071,33401,33933,35566,41795,42570,44852
KN679461.1	194264	218787	KDSR_1	1	+	194264	218787	255,0,0	9	90,57,66,96,189,81,87,99,120	0,4213,6833,7088,9954,15234,21337,23677,24403
KN677067.1	810592	815449	KEAP1_1	1	+	810592	815449	255,0,0	5	639,684,207,177,165	0,2072,3928,4374,4692
KN677085.1	605666	623689	KEL_1	1	-	605666	623689	255,0,0	8	168,117,81,123,150,69,141,156	0,524,2383,11324,12077,12346,15585,17867
KN676799.1	362607	367779	KERA_1	1	-	362607	367779	255,0,0	2	168,888	0,4284
KN676829.1	823386	837557	KHDC4_1	1	-	823386	837557	255,0,0	14	198,93,111,177,252,57,63,210,162,51,81,129,216,39	0,1464,2148,3385,5419,5909,6999,7657,8590,9021,10195,10782,13403,14132
KN676821.1	1071185	1096242	KHDRBS1_1	1	-	1071185	1096242	255,0,0	10	96,57,69,204,132,147,117,126,144,228	0,2678,4270,4830,5513,10149,11572,13037,24679,24829
KN676181.1	1895774	2544746	KHDRBS2_1	1	-	1895774	2544746	255,0,0	8	96,60,81,201,126,147,117,129	0,29084,66570,228934,235482,344506,488853,648843
KN678095.1	370676	547875	KHDRBS3_1	1	-	370676	547875	255,0,0	9	90,60,81,198,138,147,117,120,87	0,1928,46096,66952,79885,84710,89588,107596,177112
KN677412.1	853719	865492	KHK_1	1	+	853719	865492	255,0,0	8	81,117,135,69,147,90,156,84	0,4410,6916,9077,9826,11215,11447,11689
KN676774.1	1065123	1075278	KHNYN_1	1	-	1065123	1075278	255,0,0	9	249,99,114,93,129,225,66,645,201	0,1372,1672,7288,7464,7706,8003,8156,9954
KN676732.1	77998	84732	KHSRP_1	1	-	77998	84732	255,0,0	16	165,78,198,90,108,162,144,102,102,102,96,174,66,63,51,96	0,266,447,725,1440,1635,1886,2117,2379,2554,2960,3205,3675,4382,4716,6638
KN678419.1	664999	688908	KIAA0100_1	1	+	664999	688908	255,0,0	37	141,144,123,186,126,126,66,147,117,162,183,63,207,1092,189,201,120,219,186,102,204,294,159,207,99,183,123,156,120,183,87,111,135,132,102,132,183	0,958,1285,1891,2666,2975,3357,3530,4315,4545,4896,5091,5685,7438,8970,9310,9662,9902,10446,10838,11081,11916,14633,14995,17125,17499,18248,19146,19385,20680,21675,21996,22249,22483,22791,23199,23726
KN676204.1	2212606	2223689	KIAA0141_1	1	-	2212606	2223689	255,0,0	8	228,159,93,159,135,96,135,102	0,771,3438,3625,4766,7399,9100,10981
KN676818.1	556148	608522	KIAA0319_1	1	-	556148	608522	255,0,0	15	177,93,123,144,162,135,153,150,132,123,231,129,90,93,561	0,868,6172,9040,11028,12133,13815,16518,18658,21617,24598,28283,33294,40843,51813
KN678328.1	160847	300290	KIAA0319L_1	1	-	160847	300290	255,0,0	21	189,90,90,120,144,162,135,153,147,135,123,231,129,93,87,99,99,174,96,342,141	0,28593,30074,30719,31668,35495,37141,37617,38793,40866,41600,43968,48135,50163,53464,56534,58768,60219,91068,91167,139302
KN677402.1	562009	728468	KIAA0391_1	1	+	562009	728468	255,0,0	6	579,132,108,135,195,123	0,3241,50960,160517,163368,166336
KN676409.1	286253	442549	KIAA0556_1	1	-	286253	442549	255,0,0	21	48,159,102,138,111,69,156,165,177,201,492,39,108,723,207,171,141,90,99,171,75	0,3064,4056,6162,7121,8648,10291,13465,19203,30220,31175,31703,31760,40026,67593,77516,98567,126817,145056,146974,156221
KN676854.1	1229485	1310626	KIAA0586_1	1	+	1229485	1310626	255,0,0	19	120,174,222,153,162,171,84,177,84,195,84,162,66,162,132,159,75,186,81	0,14226,15179,17909,21365,29078,31447,33578,36859,38366,46438,55477,57128,64927,65972,66663,68076,73410,81060
KN676842.1	63229	116329	KIAA0753_1	1	-	63229	116329	255,0,0	10	114,222,90,93,168,201,216,66,96,618	0,7546,32442,33150,37711,44423,46429,47042,50227,52482
KN676589.1	679368	692684	KIAA1024_1	1	+	679368	692684	255,0,0	6	1437,591,261,57,195,198	0,1443,2040,7576,7639,13118
KN677338.1	127346	162827	KIAA1024L_1	1	+	127346	162827	255,0,0	3	159,234,174	0,28369,35307
KN679251.1	81149	90237	KIAA1210_1	1	+	81149	90237	255,0,0	5	117,297,249,78,159	0,7126,8398,8833,8929
KN678354.1	406668	808360	KIAA1217_1	1	+	406668	808360	255,0,0	23	282,201,198,96,831,105,159,177,129,147,117,105,183,165,138,120,552,396,129,120,171,171,144	0,200356,257626,262281,301628,328924,351014,363591,369087,369729,373221,373554,376734,380923,381750,393775,398534,399269,399671,400351,401191,401371,401548
KN677399.1	44258	52423	KIAA1257_1	1	-	44258	52423	255,0,0	3	75,120,45	0,7973,8120
KN680151.1	59635	158691	KIAA1324_1	1	+	59635	158691	255,0,0	22	183,120,192,147,81,105,150,90,177,129,90,108,135,261,171,183,96,102,120,183,165,66	0,50814,53639,61625,62277,62892,63136,70952,82225,83158,83682,85652,86006,87007,89165,93282,93766,94345,96695,96895,97704,98990
KN676537.1	945606	1040001	KIAA1324L_1	1	-	945606	1040001	255,0,0	20	54,165,180,129,99,99,189,174,264,138,102,93,180,90,153,105,87,147,192,120	0,7063,8226,14202,30094,30831,32221,34798,35657,37778,39950,40656,45676,52768,53468,58122,60884,64362,75464,94275
KN676146.1	3733207	4164558	KIAA1328_1	1	+	3733207	4164558	255,0,0	7	126,81,126,132,252,153,210	0,34421,70279,170025,250260,250767,431141
KN677443.1	160928	306272	KIAA1468_1	1	+	160928	306272	255,0,0	30	192,297,87,72,54,117,204,87,252,78,96,111,93,72,138,168,147,159,123,48,81,108,105,81,63,138,117,87,72,117	0,222,40180,52790,52980,53140,58258,58566,59544,72309,73536,86075,90743,95631,99023,99842,102243,105654,106431,109273,110958,117835,118750,125325,125617,127234,132470,137307,139478,145227
KN677519.1	360672	427339	KIAA1549_1	1	-	360672	427339	255,0,0	22	252,147,84,114,186,156,222,207,198,183,180,147,57,183,132,177,90,75,264,333,123,162	0,1873,5523,14328,14460,20377,21940,22934,33229,40854,46791,47763,49399,51498,53706,58798,60769,64189,64738,65035,66241,66505
KN676425.1	865542	992507	KIAA1549L_1	1	+	865542	992507	255,0,0	23	306,441,216,600,120,219,129,168,57,153,171,162,117,66,129,162,216,132,351,96,150,153,279	0,1008,1479,2221,4876,9064,10344,21631,23944,34422,40444,45766,52785,52908,58095,68866,75741,84569,106242,115746,118472,120185,126686
KN676395.1	1434478	1438493	KIAA1586_1	1	-	1434478	1438493	255,0,0	2	45,306	0,3709
KN676181.1	389635	391374	KIAA1586_2	1	+	389635	391374	255,0,0	4	312,147,84,201	0,834,1207,1538
KN676322.1	1057866	1151169	KIDINS220_1	1	-	1057866	1151169	255,0,0	30	690,555,234,102,132,114,108,114,180,162,144,90,228,141,291,153,162,180,168,174,99,96,99,198,99,99,99,99,99,108	0,702,3796,4570,6607,16491,18651,18765,19815,48574,55103,56843,57115,58191,59515,59994,61891,63351,64495,66779,67575,68577,73527,74916,76445,83771,85185,87551,88673,93195
KN676789.1	856188	912220	KIF11_1	1	+	856188	912220	255,0,0	21	75,135,99,75,186,120,96,243,96,87,90,186,207,174,120,159,102,282,219,147,132	0,10287,11222,11401,12511,12812,15257,15590,18525,23331,29797,30382,31231,32638,34730,34931,36074,47550,49833,53542,55900
KN677651.1	791513	798488	KIF12_1	1	+	791513	798488	255,0,0	14	57,87,114,69,138,138,93,153,120,105,81,108,132,135	0,145,401,619,1059,1346,2308,2586,3694,3897,4741,5621,6406,6840
KN676443.1	1136820	1395649	KIF13A_1	1	-	1136820	1395649	255,0,0	38	675,105,153,105,48,81,150,96,174,126,54,129,99,39,147,132,150,174,162,150,141,165,213,120,168,87,126,138,108,213,111,114,135,87,183,93,60,93	0,6585,7189,10282,11355,16754,19103,19396,20561,21003,23186,25536,27007,29202,32560,32883,36760,39340,40150,43579,44423,45821,47775,53073,55520,55790,66024,68246,70477,73314,73878,85253,86048,88108,92838,94329,116911,258736
KN677428.1	248279	629282	KIF13B_1	1	-	248279	629282	255,0,0	40	66,132,153,135,135,60,54,78,153,93,177,126,54,129,96,147,132,156,171,129,150,147,177,63,147,192,87,129,138,108,213,111,114,135,87,183,93,60,96,54	0,78,36960,37719,57748,90381,111948,113436,114303,118699,121417,127171,132222,132996,133709,135834,144370,155463,156830,179801,180234,184350,189078,190138,190204,190926,196775,207847,216099,230189,238953,249919,251920,254412,255457,260378,262273,263257,360383,380949
KN676384.1	899683	968510	KIF14_1	1	-	899683	968510	255,0,0	27	135,96,114,138,126,156,177,225,96,96,150,147,162,102,183,150,171,117,117,108,54,99,87,258,285,360,354	0,144,261,757,7119,8063,10640,11000,14649,26395,31153,31769,36108,37665,43657,48359,54052,55433,55870,56734,58478,59112,64840,65947,67786,68101,68473
KN676158.1	417968	470944	KIF15_1	1	-	417968	470944	255,0,0	28	135,162,36,99,165,102,141,99,93,84,150,156,105,111,189,144,138,177,210,78,123,126,210,180,66,39,75,186	0,379,4217,6208,8470,8905,10468,13710,15048,16797,17813,19074,19854,20499,21465,23187,25614,28837,29845,31420,34638,34927,37347,42992,44282,45782,49428,52790
KN676557.1	102537	531014	KIF16B_1	1	+	102537	531014	255,0,0	21	66,120,117,96,111,141,171,132,174,66,60,120,84,90,54,669,543,87,90,84,156	0,2028,10472,32672,33827,40304,42293,42635,48182,57741,61638,199758,235774,237280,260062,262082,262775,269581,326256,362380,428321
KN680087.1	61941	115992	KIF17_1	1	+	61941	115992	255,0,0	12	231,144,105,189,453,111,147,147,231,258,117,174	0,7536,8585,15977,19483,25176,29752,32995,36461,50323,52802,53877
KN677166.1	1024734	1091586	KIF18A_1	1	+	1024734	1091586	255,0,0	13	174,120,159,105,111,198,177,72,111,165,165,219,405	0,204,4722,8029,8572,10683,14349,15811,16100,21358,29502,35826,66447
KN677341.1	934784	959692	KIF18B_1	1	-	934784	959692	255,0,0	10	78,399,204,78,177,198,111,105,159,330	0,1423,2292,21701,22403,22730,23007,23325,23745,24578
KN676738.1	781327	814368	KIF19_1	1	+	781327	814368	255,0,0	18	39,78,111,90,138,126,192,150,123,165,177,198,270,120,135,261,99,129	0,1665,15428,16025,16394,20775,21294,23084,25211,27429,28624,28928,29851,30215,30774,31941,32214,32912
KN676164.1	1751297	1819794	KIF1A_1	1	+	1751297	1819794	255,0,0	44	105,75,177,69,177,114,78,75,75,78,144,132,78,78,78,108,84,180,75,93,150,177,138,117,87,141,171,90,117,57,108,63,87,105,117,132,60,150,201,78,108,153,195,120	0,3747,3935,4898,5082,5697,6644,7275,9931,11473,12332,14216,15523,16079,16382,16749,18058,19670,19995,20236,21918,22307,26435,40141,43508,44014,44369,44717,45840,46553,47058,48065,48449,50369,59042,63664,64110,64792,65247,65826,66080,66983,67666,68377
KN676623.1	637658	776571	KIF1B_1	1	-	637658	776571	255,0,0	45	129,195,147,123,72,240,147,63,132,117,105,84,66,111,57,117,90,165,129,81,120,249,135,180,150,93,75,180,84,108,78,78,78,210,144,78,81,66,78,114,177,66,180,75,108	0,330,878,2611,3712,4950,5368,7074,7957,9009,15357,22289,23145,24665,26960,27635,29397,32450,32800,33559,37378,42648,44073,44973,47424,48612,67709,67910,68295,69168,69752,72242,74223,85159,89085,89930,90906,94988,95803,102221,102891,107162,109387,111047,138805
KN676162.1	1197565	1231606	KIF1BP_1	1	-	1197565	1231606	255,0,0	7	876,108,84,186,75,105,426	0,5322,7076,9871,10369,15118,33615
KN677846.1	386206	420254	KIF1C_1	1	+	386206	420254	255,0,0	24	105,75,171,72,177,114,78,66,75,78,141,177,78,78,78,96,84,186,75,390,180,351,96,228	0,521,968,1810,2289,2555,3106,3323,3477,4035,4311,8778,9120,9331,18292,19280,26299,26797,27132,28286,28712,33358,33718,33820
KN677710.1	46345	54405	KIF20A_1	1	-	46345	54405	255,0,0	20	198,117,138,93,81,96,105,138,165,168,141,72,111,195,129,189,138,123,90,162	0,201,659,1168,2078,2177,2531,3005,3267,3551,3861,4210,4378,4598,4969,5192,5503,6172,6396,7898
KN677192.1	373452	473390	KIF20B_1	1	-	373452	473390	255,0,0	24	75,144,135,105,198,174,156,126,120,138,471,684,225,99,141,165,147,114,225,195,132,117,75,135	0,1236,6086,6691,13888,20725,22138,25807,42942,43529,44091,44574,70947,72176,72702,77164,82526,83713,84752,88072,89586,90203,90415,99803
KN676600.1	514761	595312	KIF21A_1	1	-	514761	595312	255,0,0	34	69,201,168,120,162,183,138,129,87,213,57,63,165,102,195,156,213,69,108,204,186,117,93,39,204,63,189,198,114,165,135,150,186,222	0,8865,11067,13118,15731,17313,19118,24516,26398,29180,32672,33073,37632,38567,39330,39693,39989,40303,47365,48550,49286,52270,52977,57878,63535,68958,69516,70093,74342,76816,77471,78528,80015,80329
KN677956.1	616474	671410	KIF21B_1	1	+	616474	671410	255,0,0	34	39,222,186,150,135,168,114,198,189,63,219,84,117,195,198,108,69,231,150,195,102,165,51,60,201,72,117,138,183,162,120,168,201,99	0,22001,22710,25596,25841,26327,26843,27477,28925,30382,30544,31139,31640,32704,34536,38176,38810,39348,39740,40122,40406,41275,41619,41849,42680,42963,44505,48236,49243,51639,52103,53427,54110,54837
KN677790.1	845978	854752	KIF22_1	1	-	845978	854752	255,0,0	11	63,210,102,174,123,156,228,210,156,126,198	0,164,1566,2378,4205,4445,4734,5040,5484,5725,8576
KN677597.1	444207	470726	KIF23_1	1	+	444207	470726	255,0,0	21	69,129,108,138,111,171,111,123,108,81,120,108,159,150,171,180,312,249,84,81,72	0,1125,7068,7397,7726,8249,10888,11147,12727,16304,16472,16781,17207,18928,19924,20374,20835,24374,25495,25754,26447
KN677862.1	535624	595857	KIF24_1	1	+	535624	595857	255,0,0	16	618,192,102,213,90,120,108,69,111,165,780,81,324,600,78,138	0,5982,13857,17773,20573,26501,27398,42838,45140,56044,56215,57181,57352,57694,59525,60095
KN677877.1	779937	805246	KIF26A_1	1	+	779937	805246	255,0,0	23	186,195,129,108,210,96,261,186,48,108,165,102,183,93,129,102,135,528,141,234,201,132,177	0,210,7075,13615,17463,18290,18619,18975,19576,19630,19864,20503,20620,21250,21355,21517,22000,22246,22798,23124,24337,24862,25132
KN676137.1	3888176	4442237	KIF26B_1	1	-	3888176	4442237	255,0,0	21	144,141,204,279,138,219,696,75,1803,162,159,186,261,96,204,186,168,213,315,255,66	0,4723,5656,18555,18844,18988,19237,20002,20146,23110,63781,80053,83824,85759,92880,158722,291307,343052,343271,552790,553995
KN678714.1	109226	216283	KIF27_1	1	+	109226	216283	255,0,0	14	297,201,876,72,147,210,159,207,174,219,207,195,165,372	0,16639,33284,34166,38696,41862,48300,59029,79461,87677,92111,93972,96205,106685
KN676708.1	1173423	1271880	KIF2A_1	1	+	1173423	1271880	255,0,0	19	63,96,120,123,99,96,54,162,93,63,93,138,210,111,66,153,102,135,84	0,54798,56047,61227,61902,70704,72700,73138,78785,79005,79647,79913,81945,82799,83909,89492,94136,96608,98373
KN678630.1	290719	292474	KIF2B_1	1	+	290719	292474	255,0,0	1	1755	0
KN679339.1	410635	428883	KIF2C_1	1	-	410635	428883	255,0,0	19	87,120,108,99,66,111,207,141,90,63,93,162,51,99,99,117,93,96,63	0,243,1751,1966,2410,3279,3494,4469,5365,5535,5810,6896,7146,7602,8308,8955,12949,16821,18185
KN677649.1	484305	530016	KIF3A_1	1	+	484305	530016	255,0,0	16	270,144,87,108,138,198,174,99,72,165,180,111,126,54,69,126	0,14043,14329,16023,20318,22686,23182,28129,29889,35092,36615,37126,37587,43482,44494,45585
KN676646.1	1137199	1153901	KIF3B_1	1	-	1137199	1153901	255,0,0	8	96,177,105,114,120,126,99,1404	0,1028,3421,4189,10466,10695,11002,15298
KN681515.1	114563	161918	KIF3C_1	1	+	114563	161918	255,0,0	6	1542,102,123,120,117,108	0,29752,30534,31886,32472,47247
KN676200.1	418877	644174	KIF4A_1	1	-	418877	644174	255,0,0	30	201,123,117,90,33,78,108,168,132,99,156,114,84,111,144,102,189,105,60,132,63,174,117,93,168,39,51,192,114,120	0,431,2042,18774,18918,20332,23032,23474,25372,59595,59819,70571,71611,85794,86666,87714,96144,102159,102377,103985,110535,114841,115618,182927,183260,189643,189685,194744,224952,225177
KN676212.1	682621	710020	KIF5A_1	1	-	682621	710020	255,0,0	26	78,84,153,219,102,72,60,102,108,120,186,147,207,69,177,150,147,105,123,87,57,48,105,75,87,129	0,991,1403,1812,4990,5222,5507,6382,6857,7504,8331,9061,9512,10134,11134,11608,11838,12156,13799,14164,14495,15572,15883,16377,16669,27270
KN679479.1	40087	92630	KIF5B_1	1	-	40087	92630	255,0,0	24	129,216,105,72,60,102,108,63,117,189,144,207,69,195,147,102,129,84,57,48,105,75,87,126	0,826,2546,2815,3002,4044,5062,5266,5855,7557,11094,13017,15137,16325,22585,23269,24495,24737,24915,25846,27395,28660,42186,52417
KN676757.1	442714	632108	KIF5C_1	1	-	442714	632108	255,0,0	25	105,219,102,72,60,102,108,78,117,189,147,207,69,177,150,147,105,123,87,57,48,105,75,90,126	0,1807,3835,7044,13693,13991,16008,17163,19522,24213,36829,39281,40372,47371,59707,82030,82584,86029,88228,89010,89336,93531,101936,111569,189268
KN676588.1	645259	1155902	KIF6_1	1	-	645259	1155902	255,0,0	14	141,84,60,216,117,102,90,147,204,129,111,150,111,66	0,1794,99630,221315,226963,298891,306109,307131,317949,366113,387792,394538,506552,510577
KN677262.1	1335608	1351537	KIF7_1	1	-	1335608	1351537	255,0,0	17	366,147,198,207,219,177,123,201,201,144,234,111,234,213,393,201,327	0,536,765,1681,2959,4186,4570,6073,7149,8623,10953,11830,12482,12764,13193,13952,15602
KN677030.1	494110	542987	KIF9_1	1	-	494110	542987	255,0,0	18	105,117,174,216,132,21,129,93,102,69,78,150,93,84,228,105,180,90	0,462,892,4946,6661,6823,8940,9570,11825,12777,34213,36645,37370,37574,42185,45152,47232,48787
KN676636.1	2687385	2933303	KIFAP3_1	1	+	2687385	2933303	255,0,0	19	132,153,57,141,99,126,96,180,159,105,108,114,165,126,99,84,189,99,105	0,2548,4996,5565,16565,17745,19978,25517,48311,118534,125589,128243,128743,129711,137701,143206,176993,183909,245813
KN676370.1	1168665	1175237	KIFC2_1	1	+	1168665	1175237	255,0,0	14	90,165,123,135,69,129,117,114,159,105,120,123,129,267	0,530,1158,1445,1662,1806,2501,2693,3395,5412,5615,5841,6091,6305
KN676929.1	1529751	1563263	KIFC3_1	1	+	1529751	1563263	255,0,0	17	78,60,144,69,141,243,171,153,111,183,105,120,129,129,228,138,111	0,102,3147,20696,21270,21510,22254,22978,27107,28638,30494,31005,31651,32053,32274,32828,33401
KN680669.1	149550	182162	KIN_1	1	-	149550	182162	255,0,0	11	60,102,99,69,51,132,183,123,42,96,114	0,3378,4918,6360,11396,12943,25057,25998,26205,28239,32498
KN676516.1	449748	565285	KIRREL1_1	1	-	449748	565285	255,0,0	16	378,93,78,138,111,198,102,174,126,150,102,150,156,150,150,51	0,384,725,1323,1668,3213,5286,5472,6306,6644,6944,8199,10203,14492,16510,115486
KN676581.1	214784	224110	KIRREL2_1	1	+	214784	224110	255,0,0	12	153,150,153,153,102,147,129,135,102,219,102,333	0,742,1040,2023,2452,2668,3254,3461,3956,4196,5558,8993
KN676432.1	975676	1140929	KIRREL3_1	1	+	975676	1140929	255,0,0	15	78,153,147,159,150,102,150,126,126,102,201,108,108,87,441	0,42761,52267,118934,127267,133519,140480,141319,142583,146516,149901,154973,159310,164197,164812
KN692767.1	3032	3110	KISS1_1	1	+	3032	3110	255,0,0	1	78	0
KN676372.1	1143424	1193459	KIT_1	1	-	1143424	1193459	255,0,0	20	75,105,102,111,123,129,90,150,108,105,129,105,195,111,120,189,144,129,279,300	0,1450,2164,2384,8196,9395,10114,12671,14188,14384,14759,14978,16226,18772,33943,36920,40843,44743,46242,49735
KN676167.1	1938433	1983142	KITLG_1	1	-	1938433	1983142	255,0,0	5	66,96,138,168,117	0,10319,11159,13029,44592
KN679579.1	57318	231879	KIZ_1	1	+	57318	231879	255,0,0	4	486,114,165,63	0,1716,93272,174498
KN676911.1	147115	186649	KL_1	1	-	147115	186649	255,0,0	6	327,1038,267,504,492,54	0,2219,16455,18449,38961,39480
KN676323.1	25012	72514	KLB_1	1	-	25012	72514	255,0,0	5	366,1143,270,510,825	0,4577,11903,14034,46677
KN677877.1	354627	390403	KLC1_1	1	+	354627	390403	255,0,0	7	258,78,66,117,180,132,60	0,11792,21157,23521,24580,30840,35716
KN679038.1	881527	889639	KLC2_1	1	+	881527	889639	255,0,0	15	225,228,69,225,90,102,174,99,51,66,108,162,123,66,84	0,2604,2939,3669,4427,4633,4822,5115,6446,6583,6988,7172,7403,7695,8028
KN676855.1	251441	257126	KLC3_1	1	-	251441	257126	255,0,0	10	63,111,99,174,102,90,219,63,231,255	0,230,531,1422,2124,2310,3176,4007,4593,5430
KN676790.1	236065	247089	KLC4_1	1	-	236065	247089	255,0,0	15	45,69,114,144,108,69,54,99,174,102,90,189,81,225,258	0,966,1380,2054,2741,3035,3307,3556,3970,4348,6210,6773,7567,9134,10766
KN677820.1	232067	235174	KLF1_1	1	-	232067	235174	255,0,0	3	174,744,87	0,1311,3020
KN676180.1	451785	453636	KLF10_1	1	+	451785	453636	255,0,0	3	234,909,258	0,336,1593
KN677416.1	447755	457396	KLF11_1	1	+	447755	457396	255,0,0	5	267,84,303,183,258	0,1515,1941,2265,9383
KN680745.1	31764	32310	KLF12_1	1	-	31764	32310	255,0,0	1	546	0
KN677886.1	44585	125765	KLF12_2	1	+	44585	125765	255,0,0	3	57,156,180	0,59656,81000
KN676237.1	909809	1002683	KLF13_1	1	-	909809	1002683	255,0,0	2	291,564	0,92310
KN678010.1	202978	203344	KLF14_1	1	+	202978	203344	255,0,0	1	366	0
KN678515.1	970215	979842	KLF15_1	1	+	970215	979842	255,0,0	2	1068,150	0,9477
KN676291.1	1355063	1355363	KLF16_1	1	-	1355063	1355363	255,0,0	1	300	0
KN678215.1	915695	916556	KLF17_1	1	+	915695	916556	255,0,0	3	210,84,171	0,270,690
KN677176.1	1140202	1142681	KLF2_1	1	-	1140202	1142681	255,0,0	7	174,240,27,87,111,120,81	0,781,1060,1375,1480,1594,2398
KN676323.1	829519	851257	KLF3_1	1	-	829519	851257	255,0,0	5	180,159,153,456,57	0,6019,12382,13181,21681
KN676248.1	2389390	2392909	KLF4_1	1	+	2389390	2392909	255,0,0	8	123,219,156,156,192,264,207,174	0,751,973,1135,1297,1510,1801,3345
KN678857.1	102809	120106	KLF5_1	1	+	102809	120106	255,0,0	5	261,270,603,57,180	0,2609,2882,4520,17117
KN678011.1	68327	74132	KLF6_1	1	-	68327	74132	255,0,0	4	51,126,573,99	0,706,2332,5706
KN676715.1	463957	571518	KLF7_1	1	-	463957	571518	255,0,0	4	51,123,633,102	0,9379,57187,107459
KN678673.1	519900	548971	KLF9_1	1	+	519900	548971	255,0,0	2	504,228	0,28843
KN676973.1	1122187	1200818	KLHDC1_1	1	-	1122187	1200818	255,0,0	13	186,51,87,69,117,57,81,84,81,117,114,72,96	0,8112,10804,14936,18079,20086,20882,36903,42149,53240,53773,54369,78535
KN678010.1	1013562	1075657	KLHDC10_1	1	-	1013562	1075657	255,0,0	10	207,141,48,69,84,150,150,222,87,111	0,838,2634,3195,4636,13089,14427,15931,31151,61984
KN676973.1	1106531	1118007	KLHDC2_1	1	-	1106531	1118007	255,0,0	13	123,51,90,69,111,60,81,84,81,117,117,81,153	0,298,450,1658,2215,2764,2897,3742,3991,4309,6186,7529,11323
KN676790.1	277396	280738	KLHDC3_1	1	-	277396	280738	255,0,0	10	66,75,78,108,84,213,78,111,177,153	0,1163,1361,1551,1811,1971,2325,2584,2837,3189
KN676404.1	2578694	2616703	KLHDC4_1	1	-	2578694	2616703	255,0,0	10	294,207,78,162,87,138,96,81,93,99	0,1321,2334,4233,8995,22329,30241,31234,34947,37910
KN676347.1	531447	533760	KLHDC7A_1	1	+	531447	533760	255,0,0	3	312,186,1134	0,603,1179
KN678422.1	261190	262477	KLHDC7B_1	1	-	261190	262477	255,0,0	2	1158,108	0,1179
KN676727.1	994553	1001122	KLHDC8A_1	1	+	994553	1001122	255,0,0	5	375,165,216,102,189	0,3505,3900,5102,6380
KN681494.1	255409	258350	KLHDC8B_1	1	+	255409	258350	255,0,0	5	375,165,225,102,192	0,1421,1935,2252,2749
KN679045.1	447950	449554	KLHDC9_1	1	-	447950	449554	255,0,0	4	153,204,156,528	0,401,692,1076
KN676185.1	266107	722294	KLHL1_1	1	+	266107	722294	255,0,0	12	126,276,183,138,198,210,189,225,165,210,171,60	0,216,148939,167040,200220,303639,346380,378010,413611,433016,449881,456127
KN677058.1	841028	849006	KLHL10_1	1	+	841028	849006	255,0,0	5	189,495,618,150,372	0,4612,6340,7246,7606
KN677058.1	853371	862023	KLHL11_1	1	-	853371	862023	255,0,0	2	1581,543	0,8109
KN676487.1	146699	173111	KLHL12_1	1	+	146699	173111	255,0,0	11	195,153,216,153,114,108,195,159,99,189,123	0,1166,3382,8679,12936,22840,23902,24537,25019,25921,26289
KN676374.1	495956	575233	KLHL13_1	1	+	495956	575233	255,0,0	9	42,66,96,141,132,198,795,111,486	0,1768,13068,28482,60436,61139,70447,76199,78791
KN676465.1	1132092	1241046	KLHL14_1	1	+	1132092	1241046	255,0,0	9	255,690,123,87,78,192,159,159,138	0,258,32268,89515,99065,105142,105416,106260,108816
KN676651.1	957546	975087	KLHL15_1	1	-	957546	975087	255,0,0	2	1107,705	0,16836
KN677981.1	634612	640065	KLHL17_1	1	-	634612	640065	255,0,0	12	228,186,69,90,165,147,213,120,222,117,252,96	0,460,945,1115,1446,1689,2606,3047,3430,3866,4064,5357
KN677030.1	548560	604961	KLHL18_1	1	+	548560	604961	255,0,0	10	129,126,147,195,162,135,225,108,111,384	0,34721,38832,42778,44198,45727,47532,53396,55096,56017
KN676880.1	415030	492053	KLHL2_1	1	+	415030	492053	255,0,0	10	168,108,117,153,117,198,102,129,141,153	0,28117,31941,40011,45751,60139,60781,62133,64435,76870
KN692248.1	469	595	KLHL2_2	1	-	469	595	255,0,0	1	126	0
KN678925.1	1032879	1066006	KLHL20_1	1	+	1032879	1066006	255,0,0	10	576,159,93,117,183,144,135,210,105,84	0,10119,11755,14517,18042,21320,26846,28262,29433,33043
KN676193.1	1756598	1766658	KLHL21_1	1	+	1756598	1766658	255,0,0	4	1020,405,75,294	0,3477,8122,9766
KN678325.1	989588	1014566	KLHL22_1	1	-	989588	1014566	255,0,0	6	87,279,231,195,720,165	0,99,2258,15486,21370,24813
KN677539.1	672169	687226	KLHL23_1	1	-	672169	687226	255,0,0	3	309,153,1212	0,8183,13845
KN676135.1	3130217	3159235	KLHL24_1	1	-	3130217	3159235	255,0,0	6	201,186,189,120,186,918	0,3785,4929,11539,13625,28100
KN679578.1	250718	252485	KLHL25_1	1	-	250718	252485	255,0,0	1	1767	0
KN677981.1	1608877	1612550	KLHL26_1	1	-	1608877	1612550	255,0,0	2	1584,192	0,3481
KN676183.1	2121656	2134082	KLHL28_1	1	-	2121656	2134082	255,0,0	5	162,210,312,132,897	0,1010,3083,3398,11529
KN676554.1	1328794	1535270	KLHL29_1	1	+	1328794	1535270	255,0,0	12	285,141,510,138,204,258,198,186,180,195,144,183	0,100582,103893,169611,179110,180510,184808,185148,185538,202326,202866,206293
KN677710.1	631900	760887	KLHL3_1	1	+	631900	760887	255,0,0	13	120,108,120,165,111,117,150,117,198,102,129,141,147	0,17454,34469,44889,66452,93893,97637,114804,115300,116960,120174,126065,128840
KN676626.1	979644	991470	KLHL30_1	1	+	979644	991470	255,0,0	6	765,96,156,186,150,249	0,6439,7270,8314,9945,11577
KN677770.1	327155	330981	KLHL31_1	1	+	327155	330981	255,0,0	2	1170,732	0,3094
KN677958.1	405238	563967	KLHL32_1	1	+	405238	563967	255,0,0	9	183,105,99,216,729,57,195,96,159	0,40611,64533,92379,118197,131365,135038,137358,158570
KN678346.1	263014	269693	KLHL33_1	1	+	263014	269693	255,0,0	5	537,108,924,168,552	0,576,4799,5849,6127
KN676874.1	841055	842987	KLHL34_1	1	+	841055	842987	255,0,0	2	948,975	0,957
KN677239.1	723820	731869	KLHL35_1	1	+	723820	731869	255,0,0	6	201,186,117,192,189,186	0,2291,4299,5152,6841,7863
KN680766.1	159932	167900	KLHL36_1	1	+	159932	167900	255,0,0	4	63,1074,156,555	0,3517,6267,7413
KN676138.1	2130853	2139620	KLHL38_1	1	+	2130853	2139620	255,0,0	3	1347,108,279	0,7449,8488
KN677355.1	86954	260393	KLHL4_1	1	+	86954	260393	255,0,0	11	420,168,138,198,210,189,222,168,210,174,57	0,114813,115501,128851,142461,145216,162060,165928,169017,171248,173382
KN676158.1	2306786	2313991	KLHL40_1	1	-	2306786	2313991	255,0,0	7	111,144,189,105,165,270,825	0,886,4118,4484,4925,6044,6380
KN677539.1	946886	964647	KLHL41_1	1	-	946886	964647	255,0,0	6	108,147,186,108,168,1101	0,6790,9524,12822,13232,16660
KN676439.1	1947543	1964471	KLHL42_1	1	+	1947543	1964471	255,0,0	3	870,195,450	0,10037,16478
KN676323.1	342329	410357	KLHL5_1	1	-	342329	410357	255,0,0	11	57,171,210,165,225,186,213,198,138,183,516	0,5992,6872,13011,17015,24241,39794,46429,47123,50616,67512
KN676135.1	3256223	3311421	KLHL6_1	1	+	3256223	3311421	255,0,0	7	288,168,450,237,204,213,300	0,18788,38185,47773,50483,52754,54898
KN676417.1	1914126	2007389	KLHL7_1	1	+	1914126	2007389	255,0,0	11	120,102,90,120,183,177,141,240,204,96,282	0,26172,27498,27927,35532,39177,58163,79621,86471,92070,92981
KN676343.1	1670450	1697492	KLHL8_1	1	+	1670450	1697492	255,0,0	9	156,549,186,144,111,168,159,201,123	0,6102,8384,14977,16095,24552,24950,26491,26919
KN676459.1	521198	523049	KLHL9_1	1	-	521198	523049	255,0,0	1	1851	0
KN678906.1	456893	458532	KLK1_1	1	-	456893	458532	255,0,0	4	84,105,57,81	0,162,1477,1558
KN678906.1	257998	261225	KLK10_1	1	+	257998	261225	255,0,0	4	93,273,132,153	0,1804,2386,3074
KN678906.1	252138	254311	KLK11_1	1	+	252138	254311	255,0,0	4	162,267,129,153	0,541,1473,2020
KN678906.1	244731	248783	KLK12_1	1	+	244731	248783	255,0,0	4	159,255,129,153	0,1045,2614,3899
KN678906.1	219121	222680	KLK13_1	1	+	219121	222680	255,0,0	4	159,261,138,159	0,501,1562,3400
KN678906.1	188942	192695	KLK14_1	1	+	188942	192695	255,0,0	5	165,249,42,54,153	0,2129,2583,2664,3600
KN678906.1	462223	465001	KLK15_1	1	-	462223	465001	255,0,0	4	150,138,285,153	0,1411,1662,2625
KN678906.1	342189	348094	KLK5_1	1	+	342189	348094	255,0,0	5	243,150,66,135,153	0,1577,1748,1939,5752
KN678906.1	325364	334777	KLK6_1	1	+	325364	334777	255,0,0	3	160,249,150	0,5482,9263
KN678906.1	293224	296619	KLK7_1	1	+	293224	296619	255,0,0	3	135,189,129	0,401,3266
KN678906.1	278466	282668	KLK8_1	1	+	278466	282668	255,0,0	3	159,138,147	0,2708,4055
KN678906.1	266330	275523	KLK9_1	1	+	266330	275523	255,0,0	4	144,264,126,147	0,3233,8360,9046
KN677151.1	440719	456818	KLKB1_1	1	-	440719	456818	255,0,0	12	150,141,102,159,171,165,111,159,111,159,108,162	0,1140,2856,4655,8003,8526,9198,10149,12665,13228,15162,15937
KN676970.1	354324	354679	KLLN_1	1	+	354324	354679	255,0,0	4	27,69,81,171	0,31,102,184
KN678747.1	192487	197680	KLRF1_1	1	-	192487	197680	255,0,0	3	105,105,135	0,4486,5058
KN678747.1	127222	127357	KLRF2_1	1	-	127222	127357	255,0,0	1	135	0
KN677576.1	314464	314635	KLRG1_1	1	-	314464	314635	255,0,0	1	171	0
KN677519.1	878496	878562	KLRG2_1	1	-	878496	878562	255,0,0	1	66	0
KN677419.1	42388	60093	KLRK1_1	1	+	42388	60093	255,0,0	3	147,102,114	0,2080,17591
KN676721.1	1032461	1065480	KMO_1	1	+	1032461	1065480	255,0,0	10	96,93,90,153,69,123,141,60,78,105	0,1806,14006,15869,21678,22994,26908,29066,31650,32914
KN677730.1	630549	678293	KMT2A_1	1	-	630549	678293	255,0,0	37	273,132,84,108,174,75,171,72,168,1503,1320,1161,180,159,81,117,156,105,195,72,111,177,183,114,120,96,147,114,132,72,201,171,63,237,180,402,2244	0,762,1310,2017,2284,10089,12057,14493,15222,15414,16947,18270,19837,20577,21933,22136,22507,26433,26898,27706,29300,30123,31390,33137,34094,34364,35081,37045,38174,38836,39244,39457,40063,42279,43335,45092,45500
KN676581.1	64902	83118	KMT2B_1	1	+	64902	83118	255,0,0	42	72,444,156,93,480,447,135,156,282,54,147,126,96,99,114,147,96,117,114,183,93,105,72,114,93,138,159,120,81,159,228,219,741,213,108,138,75,177,108,84,132,273	0,293,749,1010,1115,1703,2171,2747,3124,3576,3887,4040,4453,4693,4897,5120,5368,5939,6552,6926,7184,7355,7553,8233,8440,8613,9406,9834,10032,10217,11290,11603,11840,12683,13167,16469,16688,16861,17312,17541,17732,17943
KN681199.1	22662	205775	KMT2C_1	1	+	22662	205775	255,0,0	60	165,171,114,168,153,111,636,120,117,102,105,183,162,111,63,216,129,120,132,180,105,138,120,129,219,75,183,42,1809,291,564,327,171,138,126,249,114,63,228,42,507,87,801,198,162,144,147,183,135,252,117,84,1119,138,141,168,117,75,111,90	0,9112,11140,26143,26750,29911,32670,43085,45396,63755,64044,73631,74063,75731,76317,77365,86781,89383,91937,95304,98939,100563,101008,116127,116506,118491,119902,120453,120531,122995,124515,125085,125427,125748,125937,126075,127094,131038,132900,138730,138790,139309,139432,140239,147406,150994,151257,153076,153361,154395,156027,156566,160537,162850,164288,164702,180033,180653,181008,183023
KN679485.1	81941	310524	KMT2C_2	1	+	81941	310524	255,0,0	6	162,87,51,204,147,111	0,127314,207803,218143,221469,228472
KN678059.1	181563	217168	KMT2D_1	1	+	181563	217168	255,0,0	64	126,225,108,165,162,120,156,156,222,957,198,624,477,117,108,108,183,162,108,222,120,105,129,150,66,111,138,84,243,75,51,1812,183,132,33,876,531,315,123,78,78,231,54,627,117,276,420,486,567,141,168,159,75,177,132,132,129,1140,138,129,285,75,111,90	0,312,633,922,1426,1687,1947,2304,2597,2864,3851,4142,4775,5544,5979,6638,7500,7853,8117,8995,9448,9650,9979,10191,10521,10764,11072,11316,11624,11960,16727,16906,18814,19085,19437,19518,20406,21003,23036,23312,23495,23682,24013,24097,24736,24889,25276,25783,26272,26975,27239,27558,28357,28587,28851,29617,29824,30143,32531,32768,34607,35104,35273,35515
KN676134.1	340633	408332	KMT2E_1	1	-	340633	408332	255,0,0	26	945,486,99,126,87,291,561,57,252,144,255,309,165,60,264,108,120,129,231,39,174,60,81,228,114,72	0,1023,2421,2692,2929,3774,5277,5967,6332,7119,7411,10120,10742,21432,22429,31206,32428,34013,34260,36510,40811,41884,44360,47505,49167,67627
KN678720.1	1065	12867	KMT5A_1	1	+	1065	12867	255,0,0	6	156,222,84,63,189,207	0,3837,4191,9211,10624,11595
KN676545.1	983555	1024316	KMT5B_1	1	-	983555	1024316	255,0,0	11	717,168,498,204,135,165,111,174,66,144,162	0,747,975,9254,12529,13044,14763,15266,22805,30767,40599
KN678187.1	772937	777200	KMT5C_1	1	-	772937	777200	255,0,0	8	99,297,126,144,162,108,171,108	0,120,752,1032,2230,3380,3803,4155
KN676403.1	498251	501173	KNCN_1	1	+	498251	501173	255,0,0	2	153,72	0,2850
KN676176.1	384376	437080	KNDC1_1	1	-	384376	437080	255,0,0	25	231,156,60,123,150,87,204,147,114,66,147,99,93,132,123,99,162,75,102,129,117,147,60,198,102	0,2190,3039,3167,4350,5000,5670,6551,7981,9559,9643,9931,10245,13175,14971,16096,20333,32447,33272,35161,36754,37211,44955,45823,52602
KN677106.1	41850	63425	KNG1_1	1	+	41850	63425	255,0,0	5	198,99,117,210,447	0,2190,18080,20723,21128
KN676243.1	2296271	2354803	KNL1_1	1	+	2296271	2354803	255,0,0	25	66,240,192,123,591,123,261,213,219,234,324,249,183,42,381,42,138,57,93,117,117,102,111,120,117	0,12116,12392,12602,12968,13586,13883,14174,15053,15479,15722,16130,16868,17090,17363,17747,26421,27185,27617,34990,41183,47268,57856,58157,58415
KN677385.1	906006	909990	KNOP1_1	1	-	906006	909990	255,0,0	3	306,81,66	0,2804,3918
KN676243.1	2026670	2039985	KNSTRN_1	1	+	2026670	2039985	255,0,0	6	93,135,102,87,75,99	0,7536,9308,9632,12416,13216
KN680127.1	640832	717381	KNTC1_1	1	-	640832	717381	255,0,0	50	135,90,129,54,57,96,135,120,78,111,201,75,219,60,171,87,93,93,105,117,129,105,156,132,108,165,285,123,132,99,105,99,144,120,105,57,141,114,60,54,93,123,78,99,129,51,111,117,120,129	0,2206,4030,5312,7064,7501,8418,9012,11900,17177,17402,17870,19786,20136,20288,22728,24415,24535,25260,27201,27956,33084,34352,35956,36509,38070,39027,47143,48124,48596,48890,49748,50395,50630,51386,51583,51829,52828,54729,55645,56090,56264,58683,61224,62465,62803,65651,69149,71562,76420
KN680591.1	100677	143406	KPNA1_1	1	+	100677	143406	255,0,0	13	129,75,99,96,129,93,99,165,78,126,129,177,186	0,6531,13958,15928,23707,24804,25246,26763,28281,33874,35764,40800,42543
KN677067.1	1628686	1630125	KPNA2_1	1	-	1628686	1630125	255,0,0	4	177,162,240,853	0,180,344,586
KN677107.1	909013	916987	KPNA2_2	1	+	909013	916987	255,0,0	10	78,138,87,270,96,264,234,183,150,90	0,221,1774,2549,3071,3256,3998,4463,6993,7884
KN677104.1	5394	19699	KPNA3_1	1	+	5394	19699	255,0,0	7	132,129,105,72,162,96,96	0,2712,10043,10241,10462,13432,14209
KN678978.1	162062	288422	KPNA3_2	1	+	162062	288422	255,0,0	11	69,45,90,57,96,84,84,171,45,132,129	0,79696,96430,96820,97010,99986,101961,102411,103810,123519,126231
KN676801.1	1107	39534	KPNA4_1	1	+	1107	39534	255,0,0	14	42,93,96,81,90,171,45,129,132,105,69,165,96,96	0,1221,5933,6541,10724,14069,14335,19883,24524,25937,31717,32920,36151,38331
KN677683.1	719489	762093	KPNA5_1	1	+	719489	762093	255,0,0	13	126,105,99,96,132,90,99,165,75,126,129,180,186	0,5685,5907,12593,19496,20509,26788,31004,32946,34602,35301,38655,42418
KN676821.1	973504	982893	KPNA6_1	1	-	973504	982893	255,0,0	13	186,180,129,123,78,165,99,93,132,99,96,96,132	0,1309,2559,3000,3654,3909,4387,5357,5877,6689,7865,8364,9257
KN677275.1	530804	582489	KPNA7_1	1	+	530804	582489	255,0,0	6	129,273,261,231,177,147	0,10723,16574,19228,23390,51538
KN676606.1	2306396	2327733	KPNB1_1	1	+	2306396	2327733	255,0,0	20	69,183,201,153,60,90,111,99,225,195,129,150,69,147,81,111,144,105,114,159	0,2159,5235,7102,8115,8944,9255,9996,11987,13079,13877,14810,15209,16469,17657,18272,18894,19155,19738,21178
KN680162.1	10960	12547	KPRP_1	1	-	10960	12547	255,0,0	5	321,201,165,357,150	0,576,870,1053,1437
KN676852.1	1174717	1183311	KPTN_1	1	-	1174717	1183311	255,0,0	12	72,183,135,75,72,111,72,75,60,81,84,222	0,2017,2284,3235,4193,4446,4914,5095,7563,7713,7894,8372
KN677680.1	48939	79491	KRAS_1	1	-	48939	79491	255,0,0	5	114,120,159,177,111	0,4137,12165,15138,30441
KN679244.1	88694	92707	KRBA1_1	1	+	88694	92707	255,0,0	4	51,54,81,162	0,84,2413,3851
KN679942.1	29254	30059	KRBA2_1	1	-	29254	30059	255,0,0	3	105,426,180	0,149,625
KN677314.1	262631	263402	KRCC1_1	1	+	262631	263402	255,0,0	3	345,117,153	0,408,618
KN678175.1	403285	464236	KREMEN1_1	1	-	403285	464236	255,0,0	9	165,87,87,84,330,153,123,93,162	0,1967,4035,4134,5108,13910,19957,53208,60789
KN677260.1	115334	118721	KREMEN2_1	1	+	115334	118721	255,0,0	7	93,174,93,120,156,207,210	0,274,1312,1504,1794,2288,3177
KN677067.1	757842	765981	KRI1_1	1	+	757842	765981	255,0,0	16	93,72,105,78,138,114,96,168,78,90,21,90,132,63,102,222	0,227,803,1240,2478,3182,3407,3593,5280,5451,5623,5656,5834,6895,7050,7917
KN676435.1	521095	557374	KRIT1_1	1	-	521095	557374	255,0,0	16	63,117,207,87,168,147,159,108,156,144,117,243,132,93,159,102	0,571,7661,8440,9117,12646,15546,19091,19677,24375,24735,25014,26401,30527,35138,36177
KN677178.1	935333	944513	KRR1_1	1	+	935333	944513	255,0,0	9	174,135,126,84,54,171,81,93,138	0,1054,1324,1543,2991,4092,6971,7163,9042
KN677621.1	1086759	1091884	KRT1_1	1	-	1086759	1091884	255,0,0	3	102,60,123	0,2993,5002
KN676606.1	7175	12563	KRT12_1	1	+	7175	12563	255,0,0	9	54,231,54,84,153,162,123,222,84	0,249,495,1071,2052,3187,3443,3696,5304
KN677058.1	2310	7632	KRT12_2	1	-	2310	7632	255,0,0	9	99,222,123,162,153,84,54,222,183	0,1467,1819,2036,3180,4230,4836,4905,5139
KN677058.1	529196	531857	KRT13_1	1	-	529196	531857	255,0,0	6	222,126,153,156,84,357	0,314,565,878,1214,2304
KN677058.1	541494	545425	KRT15_1	1	-	541494	545425	255,0,0	8	48,222,126,162,159,86,264,186	0,860,1279,1488,2152,2419,3439,3745
KN677621.1	1356856	1360449	KRT18_1	1	+	1356856	1360449	255,0,0	8	147,225,84,156,162,126,222,114	0,153,1123,1499,2279,2547,2914,3479
KN677058.1	550955	554923	KRT19_1	1	-	550955	554923	255,0,0	8	216,123,159,156,84,258,6,54	0,327,556,1015,1369,3560,3878,3914
KN677621.1	1041258	1137292	KRT2_1	1	-	1041258	1137292	255,0,0	15	324,87,216,126,60,216,144,204,126,171,216,120,135,60,165	0,354,2285,3354,5699,6118,7327,63360,65720,69717,88181,88997,90242,91549,95869
KN677621.1	1161169	1161331	KRT2_2	1	-	1161169	1161331	255,0,0	2	69,51	0,111
KN677058.1	18877	27222	KRT20_1	1	-	18877	27222	255,0,0	5	75,111,108,162,189	0,111,1143,1382,8156
KN676606.1	199427	209261	KRT222_1	1	+	199427	209261	255,0,0	6	96,129,219,75,141,216	0,5449,6528,8455,8908,9618
KN677058.1	69376	81233	KRT23_1	1	-	69376	81233	255,0,0	6	78,222,120,165,153,396	0,2379,3837,4044,5478,11461
KN676606.1	160374	164467	KRT24_1	1	+	160374	164467	255,0,0	7	222,366,156,159,126,219,102	0,270,2084,2534,2792,3274,3991
KN676606.1	125433	125541	KRT25_1	1	+	125433	125541	255,0,0	1	108	0
KN676606.1	104842	110575	KRT26_1	1	+	104842	110575	255,0,0	7	438,84,156,159,126,216,150	0,946,2102,2388,2634,3356,5583
KN676606.1	71525	77352	KRT27_1	1	+	71525	77352	255,0,0	3	30,162,126	0,5455,5701
KN676606.1	99136	99250	KRT27_2	1	+	99136	99250	255,0,0	1	114	0
KN676606.1	72778	72859	KRT28_1	1	+	72778	72859	255,0,0	1	81	0
KN677621.1	1196505	1200553	KRT3_1	1	-	1196505	1200553	255,0,0	3	123,366,150	0,3424,3898
KN677058.1	446499	447278	KRT31_1	1	-	446499	447278	255,0,0	3	219,129,162	0,395,617
KN677058.1	463038	466675	KRT31_2	1	-	463038	466675	255,0,0	2	108,348	0,3289
KN677058.1	418679	449216	KRT33B_1	1	-	418679	449216	255,0,0	6	222,129,156,153,84,348	0,396,623,2248,3055,30189
KN677058.1	433071	438213	KRT33B_2	1	-	433071	438213	255,0,0	6	222,129,156,153,84,348	0,397,624,1678,2689,4794
KN677058.1	499437	503286	KRT35_1	1	-	499437	503286	255,0,0	6	144,219,126,159,72,471	0,423,1148,1561,2550,3378
KN677058.1	509644	511701	KRT36_1	1	-	509644	511701	255,0,0	5	168,219,123,159,156	0,588,955,1182,1901
KN677058.1	103752	110678	KRT39_1	1	-	103752	110678	255,0,0	6	126,129,153,150,84,264	0,3546,3793,4630,5720,6662
KN677621.1	1220895	1224323	KRT4_1	1	-	1220895	1224323	255,0,0	4	225,123,60,216	0,649,2197,3212
KN677058.1	116340	121559	KRT40_1	1	-	116340	121559	255,0,0	7	87,222,129,159,156,84,372	0,628,1965,2174,3122,3552,4847
KN677058.1	422812	423064	KRT40_2	1	-	422812	423064	255,0,0	1	252	0
KN677621.1	900291	906499	KRT5_1	1	-	900291	906499	255,0,0	4	258,36,60,129	0,988,3864,6079
KN677621.1	808386	866697	KRT6A_1	1	-	808386	866697	255,0,0	8	231,222,126,165,96,60,219,234	0,600,1584,55598,55880,56096,56565,58077
KN677621.1	848603	848834	KRT6A_2	1	-	848603	848834	255,0,0	1	231	0
KN677621.1	849198	850404	KRT6A_3	1	-	849198	850404	255,0,0	2	216,126	0,1080
KN677621.1	875340	880457	KRT6B_1	1	-	875340	880457	255,0,0	9	231,222,126,165,96,60,216,261,234	0,575,1654,2365,2647,2863,3406,4616,4883
KN677621.1	540783	554117	KRT7_1	1	+	540783	554117	255,0,0	8	306,213,60,96,165,120,225,72	0,2029,4213,5379,7141,8434,10175,13262
KN677621.1	929155	937449	KRT71_1	1	-	929155	937449	255,0,0	10	174,36,219,126,165,96,63,213,276,165	0,924,1597,3205,3480,3991,4580,5320,7847,8129
KN677621.1	956212	960928	KRT71_2	1	-	956212	960928	255,0,0	4	129,156,216,228	0,1783,3714,4488
KN677621.1	988493	1002140	KRT72_1	1	-	988493	1002140	255,0,0	8	186,222,165,96,63,213,252,168	0,1433,4974,5919,6445,11428,13194,13479
KN677621.1	1013253	1022185	KRT73_1	1	-	1013253	1022185	255,0,0	3	252,123,63	0,3390,8869
KN677621.1	954252	954465	KRT74_1	1	-	954252	954465	255,0,0	1	213	0
KN677621.1	750665	791773	KRT75_1	1	-	750665	791773	255,0,0	6	225,123,165,75,63,210	0,744,1960,3763,40318,40898
KN677621.1	764370	774005	KRT75_2	1	-	764370	774005	255,0,0	8	135,225,123,165,63,213,207,204	0,3145,3522,5527,7160,8210,9188,9431
KN677621.1	1177685	1184507	KRT76_1	1	-	1177685	1184507	255,0,0	5	246,96,60,147,69	0,4197,5162,6600,6753
KN677621.1	1117614	1117650	KRT77_1	1	-	1117614	1117650	255,0,0	1	36	0
KN677621.1	1254506	1261728	KRT78_1	1	-	1254506	1261728	255,0,0	8	93,225,123,165,96,216,285,45	0,678,2640,3107,4533,6247,6856,7177
KN677621.1	1237834	1240148	KRT79_1	1	-	1237834	1240148	255,0,0	4	201,225,123,165	0,961,1838,2149
KN677621.1	1306641	1314357	KRT8_1	1	-	1306641	1314357	255,0,0	8	72,63,222,123,165,96,60,105	0,982,1200,2003,2409,3133,3723,7611
KN677621.1	466171	489293	KRT80_1	1	-	466171	489293	255,0,0	8	81,222,129,162,96,63,207,300	0,1108,1928,2572,10622,11210,16722,22822
KN677621.1	732144	744496	KRT82_1	1	-	732144	744496	255,0,0	8	141,66,222,126,159,60,207,393	0,168,1214,2310,5441,6919,9973,11959
KN677621.1	716317	722094	KRT84_1	1	-	716317	722094	255,0,0	7	225,123,165,96,210,291,243	0,723,999,2094,3526,5225,5534
KN677621.1	617232	623679	KRT86_1	1	+	617232	623679	255,0,0	9	342,210,60,96,165,123,225,132,15	0,1119,2098,3166,3453,3880,4269,6270,6432
KN677621.1	556900	562901	KRT86_2	1	-	556900	562901	255,0,0	7	222,126,165,96,60,210,351	0,500,889,1580,2582,3289,5650
KN677621.1	602453	606983	KRT86_3	1	-	602453	606983	255,0,0	5	180,165,201,66,243	0,593,2578,4216,4287
KN677621.1	632779	642606	KRT86_4	1	-	632779	642606	255,0,0	8	63,225,123,165,93,60,210,345	0,965,1468,5128,5959,6188,7531,9482
KN677621.1	687582	693533	KRT86_5	1	-	687582	693533	255,0,0	7	216,126,165,96,210,216,60	0,1129,1574,2422,3300,5621,5891
KN677058.1	161269	170333	KRTAP1-5_1	1	-	161269	170333	255,0,0	6	225,117,57,237,72,111	0,234,411,8242,8644,8953
KN677058.1	165534	179977	KRTAP1-5_2	1	-	165534	179977	255,0,0	3	234,234,201	0,14005,14242
KN678317.1	450434	450533	KRTAP10-1_1	1	-	450434	450533	255,0,0	1	99	0
KN678317.1	492144	492240	KRTAP10-1_2	1	-	492144	492240	255,0,0	1	96	0
KN678317.1	479541	479622	KRTAP10-6_1	1	+	479541	479622	255,0,0	1	81	0
KN678317.1	326910	493008	KRTAP10-6_2	1	-	326910	493008	255,0,0	3	180,141,84	0,113851,166014
KN679664.1	455378	455459	KRTAP10-6_3	1	-	455378	455459	255,0,0	1	81	0
KN676458.1	331630	332122	KRTAP11-1_1	1	-	331630	332122	255,0,0	2	171,291	0,201
KN678317.1	420787	420901	KRTAP12-1_1	1	-	420787	420901	255,0,0	1	114	0
KN678317.1	361989	362061	KRTAP12-4_1	1	+	361989	362061	255,0,0	1	72	0
KN679635.1	329240	329669	KRTAP13-1_1	1	+	329240	329669	255,0,0	1	429	0
KN679635.1	267086	267569	KRTAP13-1_2	1	-	267086	267569	255,0,0	2	147,312	0,171
KN679635.1	317799	318066	KRTAP13-1_3	1	-	317799	318066	255,0,0	1	267	0
KN692210.1	6553	6982	KRTAP13-1_4	1	-	6553	6982	255,0,0	1	429	0
KN679635.1	279879	345827	KRTAP13-3_1	1	+	279879	345827	255,0,0	2	54,210	0,65738
KN677058.1	387965	389603	KRTAP16-1_1	1	-	387965	389603	255,0,0	4	354,180,198,717	0,411,714,921
KN677058.1	191514	191871	KRTAP2-1_1	1	-	191514	191871	255,0,0	1	357	0
KN677058.1	199056	199413	KRTAP2-1_2	1	-	199056	199413	255,0,0	1	357	0
KN677058.1	206901	207258	KRTAP2-1_3	1	-	206901	207258	255,0,0	1	357	0
KN676458.1	2078	2207	KRTAP20-2_1	1	+	2078	2207	255,0,0	1	129	0
KN682331.1	21632	21761	KRTAP20-2_2	1	+	21632	21761	255,0,0	1	129	0
KN680924.1	5054	5768	KRTAP24-1_1	1	+	5054	5768	255,0,0	2	228,294	0,420
KN679635.1	376656	384934	KRTAP26-1_1	1	+	376656	384934	255,0,0	2	78,216	0,8062
KN679635.1	354632	355235	KRTAP27-1_1	1	+	354632	355235	255,0,0	3	294,102,138	0,324,465
KN677058.1	379760	380660	KRTAP29-1_1	1	-	379760	380660	255,0,0	3	132,660,39	0,159,861
KN677058.1	145542	145818	KRTAP3-1_1	1	-	145542	145818	255,0,0	1	276	0
KN677058.1	127643	127937	KRTAP3-3_1	1	-	127643	127937	255,0,0	1	294	0
KN677058.1	136788	137082	KRTAP3-3_2	1	-	136788	137082	255,0,0	1	294	0
KN677058.1	239622	239676	KRTAP4-12_1	1	-	239622	239676	255,0,0	1	54	0
KN677058.1	262674	262791	KRTAP4-12_2	1	-	262674	262791	255,0,0	1	117	0
KN677058.1	262974	263052	KRTAP4-12_3	1	-	262974	263052	255,0,0	1	78	0
KN677058.1	245077	331108	KRTAP4-9_1	1	-	245077	331108	255,0,0	2	114,126	0,85905
KN677058.1	288372	288471	KRTAP4-9_2	1	-	288372	288471	255,0,0	1	99	0
KN676353.1	1256124	1256232	KRTAP5-5_1	1	+	1256124	1256232	255,0,0	1	108	0
KN676353.1	1298335	1309673	KRTAP5-5_2	1	+	1298335	1309673	255,0,0	2	132,114	0,11224
KN679635.1	29253	29358	KRTAP6-1_1	1	+	29253	29358	255,0,0	1	105	0
KN676458.1	277653	277914	KRTAP7-1_1	1	-	277653	277914	255,0,0	1	261	0
KN676829.1	108297	111136	KRTCAP2_1	1	-	108297	111136	255,0,0	4	117,63,63,156	0,338,2488,2683
KN680295.1	267210	268154	KRTCAP3_1	1	+	267210	268154	255,0,0	4	177,60,207,135	0,258,478,809
KN676892.1	913743	995091	KSR1_1	1	-	913743	995091	255,0,0	16	75,135,135,135,132,99,378,42,168,99,63,84,60,462,132,141	0,4038,16254,17823,18708,21884,24231,28756,30608,34261,34471,36055,39616,45320,50208,81207
KN676954.1	606946	1060409	KSR2_1	1	-	606946	1060409	255,0,0	18	135,129,135,132,99,366,48,78,168,126,66,90,69,180,516,150,141,180	0,1226,15544,23812,25420,72346,75283,78768,88873,98039,102391,124142,127836,193611,272604,341857,353732,453283
KN676583.1	191682	192738	KTI12_1	1	+	191682	192738	255,0,0	2	417,552	0,504
KN679397.1	412763	485986	KTN1_1	1	-	412763	485986	255,0,0	30	108,90,84,84,84,75,90,90,81,90,87,90,69,90,42,66,87,84,69,90,69,168,90,129,108,141,141,162,69,522	0,988,4525,7130,7377,7676,8456,8680,9510,11542,15026,17334,26163,26378,27055,28266,28983,34691,35839,36260,39055,39527,42313,43673,50384,53257,66351,67375,68169,72701
KN677981.1	1684449	1689700	KXD1_1	1	-	1684449	1689700	255,0,0	4	219,48,153,102	0,1245,4051,5149
KN676767.1	994132	1056721	KY_1	1	+	994132	1056721	255,0,0	9	78,90,60,111,117,192,186,525,72	0,31403,33350,42893,44533,55140,56696,61692,62517
KN677927.1	150548	155700	KYAT1_1	1	-	150548	155700	255,0,0	10	87,189,87,78,120,126,84,150,147,54	0,799,1097,1297,1724,2376,2745,2910,3604,5098
KN679787.1	266166	307688	KYAT3_1	1	-	266166	307688	255,0,0	11	60,87,75,189,84,78,120,147,153,141,60	0,4860,5214,11636,16340,19363,22191,22415,32776,38642,41462
KN677361.1	1026397	1038557	L1CAM_1	1	+	1026397	1038557	255,0,0	27	81,108,99,123,168,105,189,126,105,111,165,159,123,111,195,72,66,144,114,201,120,177,120,156,132,78,231	0,3144,3480,4660,4868,5273,5475,5807,6169,6549,6745,6997,7301,7540,7755,8111,8320,8401,9144,9453,9739,9942,10208,10414,10860,11333,11929
KN676973.1	610510	661721	L2HGDH_1	1	+	610510	661721	255,0,0	7	150,141,150,168,156,135,195	0,7995,20388,33588,34680,36497,51016
ABRQ02292603.1	602	1576	L2HGDH_2	1	+	602	1576	255,0,0	2	123,153	0,821
KN676730.1	616034	632292	L3HYPDH_1	1	-	616034	632292	255,0,0	5	114,141,123,168,507	0,3501,5444,8476,15751
KN676729.1	278419	309683	L3MBTL1_1	1	+	278419	309683	255,0,0	16	150,102,84,84,102,135,93,153,75,87,111,111,102,210,147,108	0,1751,2514,15548,16149,17335,17825,19390,19939,21188,21451,22029,23159,23412,30553,31156
KN676785.1	390711	408530	L3MBTL2_1	1	-	390711	408530	255,0,0	14	60,231,84,147,105,78,231,87,135,117,81,129,132,216	0,476,979,1380,2190,2433,2914,10125,10516,11050,12682,13504,16166,17603
KN676197.1	218559	312869	L3MBTL3_1	1	-	218559	312869	255,0,0	19	141,63,171,153,120,108,87,75,153,93,135,105,93,84,129,162,75,63,102	0,3614,3875,25629,31659,42579,45800,51547,63304,67014,68616,76189,79575,81646,83664,84876,86447,86882,94208
KN678834.1	226074	238129	LACC1_1	1	+	226074	238129	255,0,0	5	249,183,165,225,153	0,6954,8087,10418,11902
KN701967.1	1156	1714	LACC1_2	1	+	1156	1714	255,0,0	1	558	0
KN677874.1	732759	752256	LACTB_1	1	-	732759	752256	255,0,0	6	525,165,201,135,192,69	0,12574,13878,14094,14537,19428
KN679281.1	75609	114166	LACTB2_1	1	+	75609	114166	255,0,0	5	120,165,126,180,150	0,18988,25365,37714,38407
KN677956.1	181092	186937	LAD1_1	1	+	181092	186937	255,0,0	8	126,354,156,222,108,72,138,87	0,1484,1892,2153,2974,5112,5303,5758
KN681439.1	4465	9572	LAG3_1	1	-	4465	9572	255,0,0	6	141,255,267,147,99,306	0,780,3247,3881,4043,4801
KN678059.1	615208	615922	LALBA_1	1	+	615208	615922	255,0,0	2	156,75	0,639
KN677957.1	489080	676027	LAMA1_1	1	-	489080	676027	255,0,0	44	219,138,153,192,117,147,87,135,144,141,123,153,129,141,153,78,138,147,138,90,108,141,120,126,186,177,132,177,213,126,108,213,102,165,144,162,105,177,114,90,180,246,111,168	0,3919,5435,6862,11280,16052,16393,18201,19005,20299,23374,24216,25434,26249,28493,32653,33227,38128,53207,55281,57463,59623,59875,60872,61536,62299,65554,74848,92471,95274,98048,100344,101721,104871,106231,108610,110694,111885,112654,113565,116746,117824,186505,186779
KN676197.1	929836	1502961	LAMA2_1	1	-	929836	1502961	255,0,0	61	156,222,132,153,156,189,114,168,174,153,174,123,138,141,165,123,162,132,144,159,183,117,102,138,165,114,210,165,111,99,141,195,84,126,129,120,132,189,180,144,234,138,174,213,84,126,114,114,210,102,177,135,162,99,180,117,90,180,246,108,168	0,14182,16754,20576,23468,26067,26577,38924,39330,44049,47562,50483,56725,67301,68147,73062,78548,80822,82112,85812,90615,93970,116958,152830,155932,156906,167832,170480,179370,190650,194598,212518,219585,229708,241663,267542,271867,272081,272378,273823,275964,281904,284740,299032,305357,319037,323192,329120,342746,346094,427937,431299,449484,456295,461392,468067,469566,476451,537517,566993,572957
KN677389.1	168593	471834	LAMA3_1	1	-	168593	471834	255,0,0	55	141,120,135,159,141,186,153,126,132,141,117,144,138,159,147,174,144,180,105,138,153,192,165,111,153,108,108,111,231,99,162,141,147,201,207,147,111,111,156,135,126,156,111,99,141,138,129,93,117,114,93,171,117,120,153	0,887,3223,3645,6306,8261,21686,23145,24436,26331,26867,36779,37868,38426,38741,40521,46112,47148,49704,51845,52289,55094,56217,56806,59742,62278,79505,83861,88778,104390,106302,107959,108761,123012,125593,129048,129296,133982,148720,152349,154631,157355,159578,160954,165194,177943,192322,195124,212881,223969,228825,232207,233518,234320,303088
KN677753.1	205775	373488	LAMA4_1	1	+	205775	373488	255,0,0	37	195,99,111,78,213,99,150,102,111,162,192,114,150,144,99,114,180,141,174,144,165,132,174,75,141,138,132,165,156,48,114,189,156,132,93,117,147	0,51966,65672,70786,81321,84284,86371,88233,93973,97476,100481,108993,111398,115289,116519,123008,126391,130136,133101,134087,135100,137971,138540,140327,144204,144792,146576,147960,149615,152414,152489,153967,155328,160044,161810,162377,167566
KN678000.1	208569	261949	LAMA5_1	1	+	208569	261949	255,0,0	60	150,117,123,171,90,123,114,96,132,138,135,132,132,135,105,99,147,150,141,105,153,135,135,201,129,141,114,213,201,150,141,99,42,102,228,117,78,219,96,186,147,150,117,171,195,117,153,183,150,168,138,156,135,153,138,144,132,171,72,141	0,8375,8922,9379,9681,16407,18309,18539,19250,29997,30220,30458,30671,30882,32960,33391,33581,33859,34250,34516,34709,35336,35542,36687,36986,37526,38182,38424,38910,39246,39547,39856,39976,40461,41388,42193,42736,42907,43401,43606,43908,44584,44830,45553,45853,46181,46435,48238,48641,48952,49203,49430,49782,50000,50810,51031,51560,51790,52960,53239
KN677425.1	163903	244556	LAMB1_1	1	-	163903	244556	255,0,0	31	135,159,177,144,204,144,204,243,183,372,96,213,225,165,228,150,204,126,126,159,78,117,174,189,120,201,63,189,75,138,174	0,775,2697,5232,5588,7658,8882,12146,13241,16486,29278,30053,31286,33575,36860,37239,37995,38800,39139,40599,50049,52130,52419,52865,60599,64150,68641,68791,74011,77286,80479
KN681494.1	208973	222288	LAMB2_1	1	-	208973	222288	255,0,0	28	135,162,177,132,210,345,243,186,372,93,216,228,165,231,138,192,126,150,135,81,180,183,117,201,192,63,141,153	0,214,456,714,925,1431,1855,2171,2453,2909,3107,3410,3720,3969,4411,4624,9123,9328,9701,9926,10464,10849,11369,11576,12158,12782,12936,13162
KN677866.1	145326	187884	LAMB3_1	1	-	145326	187884	255,0,0	18	132,153,177,144,204,144,189,168,375,111,192,156,186,123,186,195,114,156	0,2633,3890,4451,5022,10253,10924,11757,13473,14984,15473,16094,17987,18921,22714,25588,30354,42402
KN677425.1	280715	374567	LAMB4_1	1	-	280715	374567	255,0,0	13	63,129,375,87,198,114,114,75,69,93,192,138,159	0,6181,13590,16679,25265,40916,44361,57683,67655,81402,84744,89113,93693
KN678718.1	301948	438682	LAMC1_1	1	-	301948	438682	255,0,0	27	255,99,159,201,117,147,144,138,81,213,144,177,144,153,243,195,213,117,192,120,132,99,117,186,168,132,348	0,2153,5320,6900,8737,9356,10561,11244,12929,13393,17506,20412,21812,23140,23971,28818,29136,39092,39523,39806,40334,40552,41260,42407,44829,47630,136386
KN678718.1	175241	248133	LAMC2_1	1	-	175241	248133	255,0,0	20	252,96,162,198,111,135,147,204,105,246,183,216,117,189,123,138,96,138,189,78	0,3451,3640,5724,7381,8003,9521,15480,18342,20495,21936,22753,24363,28022,29124,29986,34891,37710,47650,72814
KN677925.1	1068355	1153351	LAMC3_1	1	+	1068355	1153351	255,0,0	24	360,303,132,168,186,117,99,141,192,96,225,189,243,147,144,180,216,135,99,147,228,141,96,249	0,13570,19218,23521,25835,26103,28077,33007,36852,37219,47680,51820,52812,54006,55095,55831,59567,61655,62963,65095,80105,81431,81666,84747
KN676744.1	238706	250334	LAMP1_1	1	-	238706	250334	255,0,0	4	138,168,147,180	0,1079,11162,11448
KN678776.1	79731	111414	LAMP2_1	1	+	79731	111414	255,0,0	6	114,222,159,117,165,138	0,1839,12398,13620,19467,31545
KN676208.1	2468258	2494640	LAMP3_1	1	-	2468258	2494640	255,0,0	4	132,162,384,78	0,9294,25875,26304
KN676448.1	1707710	1726427	LAMP5_1	1	+	1707710	1726427	255,0,0	5	171,132,105,189,177	0,552,806,2321,18540
KN676829.1	1026454	1029511	LAMTOR2_1	1	+	1026454	1029511	255,0,0	4	69,162,90,54	0,345,2655,3003
KN679393.1	464029	473035	LAMTOR3_1	1	-	464029	473035	255,0,0	4	72,66,132,60	0,4584,7143,8946
KN676734.1	1069056	1071523	LAMTOR4_1	1	-	1069056	1071523	255,0,0	3	110,141,81	0,386,2386
KN676186.1	805312	805605	LAMTOR4_2	1	+	805312	805605	255,0,0	1	293	0
KN679846.1	85800	89579	LAMTOR5_1	1	-	85800	89579	255,0,0	3	57,117,63	0,1287,3716
KN676447.1	1402768	1402987	LAMTOR5_2	1	+	1402768	1402987	255,0,0	1	219	0
KN678128.1	590374	604800	LANCL1_1	1	-	590374	604800	255,0,0	6	75,177,183,147,138,207	0,499,1804,3970,4635,14219
KN692573.1	5292	5406	LANCL1_2	1	-	5292	5406	255,0,0	1	114	0
KN681665.1	24815	24896	LANCL1_3	1	+	24815	24896	255,0,0	1	81	0
KN679974.1	65462	137613	LANCL2_1	1	+	65462	137613	255,0,0	9	204,117,210,147,147,183,177,72,84	0,47139,53300,54591,55806,63213,67951,68418,72067
KN680635.1	109157	137519	LANCL3_1	1	-	109157	137519	255,0,0	4	159,207,198,123	0,12453,23947,28239
KN678002.1	706074	729782	LAP3_1	1	-	706074	729782	255,0,0	10	180,108,81,105,90,123,159,165,159,108	0,626,3649,9572,10724,12277,15475,20266,21870,23600
KN680874.1	16817	33636	LAPTM4A_1	1	-	16817	33636	255,0,0	7	66,102,90,123,78,117,111	0,1031,1682,3948,4166,7529,16708
KN679129.1	268578	324312	LAPTM4B_1	1	+	268578	324312	255,0,0	6	126,108,78,123,87,111	0,31644,43044,43476,45302,55623
KN677598.1	704189	729223	LAPTM5_1	1	-	704189	729223	255,0,0	8	87,99,90,117,135,78,87,87	0,1259,3830,5136,6580,7855,8605,24947
KN676671.1	1514853	1636363	LARGE1_1	1	-	1514853	1636363	255,0,0	8	198,195,147,279,162,156,129,111	0,4563,11662,33846,52180,78018,119047,121399
ABRQ02269962.1	25593	30816	LARGE2_1	1	-	25593	30816	255,0,0	12	192,186,282,33,102,153,129,111,165,114,81,66	0,425,1149,1856,1916,2109,2344,3081,3305,3734,4542,5157
KN676320.1	1742857	1800525	LARP1_1	1	+	1742857	1800525	255,0,0	21	288,114,63,63,177,132,180,159,144,78,90,171,393,123,207,105,153,144,111,129,207	0,324,36152,36463,37439,38534,38767,39049,40141,42538,42622,42833,45017,46271,46518,47184,48744,51648,55108,55378,57461
KN676350.1	1516872	1632142	LARP1B_1	1	-	1516872	1632142	255,0,0	16	129,111,144,171,96,213,126,252,48,171,174,144,162,141,141,168	0,999,3710,4292,10183,10713,28187,85872,86136,92101,96002,100162,104238,104796,111444,115102
KN676395.1	1260289	1307489	LARP4_1	1	-	1260289	1307489	255,0,0	13	336,162,129,213,105,213,57,111,102,138,75,147,147	0,3635,11571,15543,19089,19854,32572,33361,36552,38178,43926,46382,47053
KN679907.1	22230	100058	LARP4B_1	1	-	22230	100058	255,0,0	12	285,108,162,255,105,210,54,111,102,138,87,90	0,2298,5913,14873,15866,27095,27394,28565,30649,68519,70465,77738
KN679253.1	544732	550584	LARP6_1	1	-	544732	550584	255,0,0	3	27,981,204	0,81,5648
KN677444.1	723585	736592	LARP7_1	1	-	723585	736592	255,0,0	11	78,93,159,87,150,147,90,165,84,99,195	0,4288,4612,8339,9197,11005,11661,11839,12186,12344,12812
KN679438.1	191656	251334	LARS_1	1	+	191656	251334	255,0,0	29	111,90,81,138,162,111,66,63,231,87,75,54,141,72,87,81,138,213,63,183,93,138,144,111,111,105,96,132,204	0,2185,2647,5287,8370,9070,9803,11906,12071,14419,14590,15329,16649,21465,25763,26100,26535,27745,33274,38661,40622,41942,43037,44114,46407,50254,53084,54666,59474
KN680047.1	416370	489876	LARS2_1	1	-	416370	489876	255,0,0	14	174,132,108,78,168,183,102,138,96,282,135,63,150,111	0,5902,19541,22763,24786,26148,30079,43015,46789,50888,54279,57874,70064,73395
KN678053.1	182921	206945	LAS1L_1	1	-	182921	206945	255,0,0	13	75,150,183,216,144,204,51,81,228,81,72,126,225	0,1866,6732,6978,12322,12816,13265,13665,16659,20477,21291,22768,23799
KN678015.1	668027	708983	LAS2_1	1	+	668027	708983	255,0,0	4	228,147,138,66	0,2546,26231,40890
KN676606.1	1594197	1632041	LASP1_1	1	-	1594197	1632041	255,0,0	7	171,108,123,111,84,96,69	0,1494,2049,12664,20623,30239,37775
KN680704.1	156293	183710	LATS1_1	1	+	156293	183710	255,0,0	9	279,69,147,369,1146,582,183,105,510	0,282,12730,17758,18133,21766,24564,24957,26907
KN676634.1	718573	835214	LATS2_1	1	+	718573	835214	255,0,0	11	339,135,132,174,318,171,240,588,183,108,492	0,100433,102627,102963,103143,103482,103875,105579,107118,112905,116149
KN678725.1	59417	59681	LAX1_1	1	-	59417	59681	255,0,0	2	198,30	0,234
KN677763.1	658111	701135	LAYN_1	1	+	658111	701135	255,0,0	2	300,156	0,42868
KN678250.1	705148	705511	LAYN_2	1	-	705148	705511	255,0,0	1	363	0
KN682470.1	48413	76269	LBH_1	1	+	48413	76269	255,0,0	2	105,189	0,27667
KN676770.1	547517	548799	LBHD1_1	1	+	547517	548799	255,0,0	2	126,96	0,1186
KN676130.1	637525	655918	LBP_1	1	+	637525	655918	255,0,0	3	123,63,174	0,14917,18219
KN676137.1	713124	737398	LBR_1	1	-	713124	737398	255,0,0	11	159,120,75,168,117,111,189,180,108,147,165	0,925,1206,2956,7914,9759,11144,16592,18395,22296,24109
KN676808.1	849615	851139	LBX1_1	1	-	849615	851139	255,0,0	3	186,333,324	0,192,1200
KN676567.1	497749	499223	LBX2_1	1	+	497749	499223	255,0,0	2	219,267	0,1207
KN679033.1	274463	313887	LCA5_1	1	-	274463	313887	255,0,0	8	330,162,219,96,144,96,138,522	0,336,519,765,5472,6289,7292,38902
KN679969.1	71442	123803	LCA5L_1	1	-	71442	123803	255,0,0	7	111,174,114,81,141,513,180	0,138,5918,8016,42922,45897,52181
KN677154.1	1395170	1398115	LCAT_1	1	+	1395170	1398115	255,0,0	6	117,156,117,96,225,534	0,813,1046,1239,1416,2411
KN678463.1	85551	85695	LCE1B_1	1	+	85551	85695	255,0,0	1	144	0
KN678463.1	52600	52675	LCE1C_1	1	+	52600	52675	255,0,0	1	75	0
KN678463.1	16996	30447	LCE1E_1	1	+	16996	30447	255,0,0	3	78,144,84	0,147,13367
KN678463.1	101454	101745	LCE1E_2	1	-	101454	101745	255,0,0	1	291	0
KN680162.1	115478	115772	LCE2A_1	1	-	115478	115772	255,0,0	2	207,51	0,243
KN678823.1	43238	43418	LCE2C_1	1	+	43238	43418	255,0,0	1	180	0
KN678823.1	89452	89713	LCE3B_1	1	+	89452	89713	255,0,0	1	261	0
KN678823.1	79979	80240	LCE3C_1	1	+	79979	80240	255,0,0	1	261	0
KN678823.1	67576	67837	LCE3C_2	1	-	67576	67837	255,0,0	1	261	0
KN677118.1	141039	154533	LCHN_1	1	-	141039	154533	255,0,0	8	192,72,147,135,138,156,156,99	0,1685,2308,2784,3892,5904,12358,13395
KN676821.1	877165	886905	LCK_1	1	-	877165	886905	255,0,0	12	201,132,156,75,180,150,150,102,96,93,81,99	0,3604,3820,4065,7195,7494,7952,8398,8637,9018,9301,9641
KN679099.1	142423	315774	LCLAT1_1	1	-	142423	315774	255,0,0	3	492,126,147	0,154554,173204
KN676165.1	3853873	3899700	LCMT1_1	1	+	3853873	3899700	255,0,0	8	114,99,138,105,117,105,87,102	0,11099,13186,21225,27913,36713,37742,45725
KN677441.1	1194744	1195545	LCMT1_2	1	-	1194744	1195545	255,0,0	2	111,201	0,600
KN678351.1	241270	243319	LCMT2_1	1	+	241270	243319	255,0,0	2	219,1800	0,249
KN678496.1	175742	176376	LCN15_1	1	+	175742	176376	255,0,0	2	138,114	0,520
KN678496.1	182965	184118	LCN8_1	1	+	182965	184118	255,0,0	2	129,105	0,1048
KN677034.1	1077394	1083982	LCOR_1	1	+	1077394	1083982	255,0,0	3	237,96,966	0,3069,5622
KN677034.1	1106153	1111297	LCOR_2	1	+	1106153	1111297	255,0,0	8	183,618,150,546,123,786,198,315	0,189,2759,2912,3485,3668,4475,4829
KN678002.1	252765	416296	LCORL_1	1	+	252765	416296	255,0,0	7	129,69,81,129,252,96,1026	0,27946,57380,58378,144202,161084,162505
KN679634.1	383839	436753	LCP1_1	1	-	383839	436753	255,0,0	5	120,117,123,96,123	0,7251,24110,51286,52791
KN682023.1	110471	149237	LCP1_2	1	-	110471	149237	255,0,0	15	129,126,126,132,117,78,195,96,144,168,78,132,120,165,63	0,3371,7201,16125,17322,18337,21722,25105,28999,31007,33129,35101,37636,37952,38703
KN677064.1	781620	840192	LCP2_1	1	-	781620	840192	255,0,0	13	120,159,69,54,129,75,84,90,183,42,66,45,78	0,2830,4744,9020,10107,16830,20784,23024,26363,30089,31270,47640,58494
KN676720.1	759183	817628	LCT_1	1	-	759183	817628	255,0,0	15	186,219,225,135,111,198,198,291,267,1551,648,648,60,204,411	0,1156,2221,5207,6346,10333,11833,18309,19448,20497,24247,28411,40332,57803,58034
KN676718.1	1306575	1319281	LCTL_1	1	+	1306575	1319281	255,0,0	9	111,162,93,135,96,162,273,129,204	0,668,1511,4158,4379,5990,9179,9959,12502
KN676508.1	815798	948573	LDAH_1	1	-	815798	948573	255,0,0	5	120,252,174,129,156	0,41676,100010,113916,132619
KN676808.1	1732766	1736126	LDB1_1	1	-	1732766	1736126	255,0,0	10	228,150,123,84,126,168,102,75,45,105	0,918,1220,1444,1768,2361,2718,2911,3090,3255
KN676244.1	643207	1153122	LDB2_1	1	-	643207	1153122	255,0,0	8	228,153,123,84,123,171,102,132	0,5811,10553,95376,99554,106758,324117,509783
KN677527.1	25266	114734	LDB3_1	1	+	25266	114734	255,0,0	16	93,153,93,153,75,120,147,165,147,147,162,246,183,120,117,84	0,9019,11441,20461,21172,22633,22816,32525,52670,56371,62609,62774,64227,65014,81735,89384
KN677231.1	34152	41081	LDHA_1	1	-	34152	41081	255,0,0	7	162,126,114,174,174,117,123	0,854,2089,2918,3543,5063,6806
KN681699.1	12786	36497	LDHAL6A_1	1	-	12786	36497	255,0,0	7	159,117,114,174,174,117,126	0,1443,2237,3280,14791,15755,23585
KN678973.1	486393	504726	LDHB_1	1	-	486393	504726	255,0,0	7	165,126,117,174,174,117,129	0,1788,3685,4804,6736,9023,18204
KN677231.1	12119	29557	LDHC_1	1	-	12119	29557	255,0,0	4	177,165,117,126	0,5954,11818,17312
KN684821.1	2896	5716	LDHC_2	1	+	2896	5716	255,0,0	2	174,111	0,2709
KN678841.1	419383	422754	LDHD_1	1	-	419383	422754	255,0,0	9	165,96,132,126,222,162,144,141,93	0,439,1328,1531,1748,2366,2643,2907,3278
KN677067.1	162710	181299	LDLR_1	1	-	162710	181299	255,0,0	15	162,147,141,144,114,189,168,126,117,123,123,108,243,120,117	0,3950,4220,5066,6173,8315,8617,10804,11096,12278,13525,16223,16364,17662,18472
KN676893.1	868392	871734	LDLRAD1_1	1	+	868392	871734	255,0,0	3	141,126,147	0,1822,3195
KN678875.1	584786	584897	LDLRAD2_1	1	+	584786	584897	255,0,0	1	111	0
KN678062.1	54802	276191	LDLRAD3_1	1	-	54802	276191	255,0,0	5	237,378,132,129,147	0,2146,146387,167472,221242
KN676869.1	185659	594718	LDLRAD4_1	1	-	185659	594718	255,0,0	3	147,138,39	0,291422,409020
KN676159.1	2483729	2508171	LDLRAP1_1	1	+	2483729	2508171	255,0,0	7	87,141,111,117,78,129,147	0,10274,11507,14408,20150,21150,24295
KN676398.1	2837497	2837932	LDOC1_1	1	+	2837497	2837932	255,0,0	1	435	0
KN677649.1	336892	337027	LEAP2_1	1	-	336892	337027	255,0,0	1	135	0
KN677748.1	620561	628670	LECT2_1	1	+	620561	628670	255,0,0	3	93,138,165	0,2093,7944
KN676170.1	3262653	3366500	LEF1_1	1	+	3262653	3366500	255,0,0	9	213,66,135,132,93,60,126,162,108	0,2758,4284,84181,91589,93389,95689,97114,103739
KN676137.1	1190686	1192062	LEFTY1_1	1	-	1190686	1192062	255,0,0	3	273,183,180	0,822,1196
KN676137.1	1237901	1241090	LEFTY1_2	1	-	1237901	1241090	255,0,0	4	366,183,246,249	0,911,1204,2940
KN677560.1	41518	46470	LEG1_1	1	+	41518	46470	255,0,0	3	300,87,186	0,2526,4766
KN676282.1	675602	818580	LEKR1_1	1	+	675602	818580	255,0,0	9	210,174,189,75,201,93,165,300,129	0,41020,63359,93734,94139,106689,123376,130583,142849
KN679448.1	21881	21992	LELP1_1	1	-	21881	21992	255,0,0	1	111	0
KN676727.1	877644	877725	LEMD1_1	1	+	877644	877725	255,0,0	1	81	0
KN677931.1	390885	417794	LEMD2_1	1	+	390885	417794	255,0,0	8	546,75,78,81,147,99,102,150	0,9262,19768,20786,22555,23697,23879,26759
KN678976.1	282036	361516	LEMD3_1	1	+	282036	361516	255,0,0	14	159,270,441,516,57,69,147,102,102,180,84,105,78,162	0,273,576,1077,48830,51811,63810,65029,65235,65997,77269,78853,79038,79318
KN684068.1	185131	185314	LENEP_1	1	+	185131	185314	255,0,0	1	183	0
KN677477.1	763777	768622	LENG1_1	1	-	763777	768622	255,0,0	5	123,234,93,78,132	0,898,2987,3092,4713
KN679454.1	44797	54595	LENG8_1	1	-	44797	54595	255,0,0	15	159,225,129,69,102,288,141,267,207,138,258,102,105,171,39	0,2554,2861,3094,3265,3834,4353,4576,5229,5713,6122,7251,8206,8722,9759
KN677703.1	62496	142646	LEO1_1	1	-	62496	142646	255,0,0	14	99,186,138,135,93,87,144,96,105,273,42,198,180,57	0,2411,9653,11096,11750,45291,46104,46859,66283,68399,68684,68744,68966,80093
KN679184.1	218078	220709	LEP_1	1	+	218078	220709	255,0,0	2	132,357	0,2274
KN678570.1	295524	372176	LEPR_1	1	+	295524	372176	255,0,0	16	96,201,135,138,288,123,186,156,156,228,183,96,78,114,378,225	0,12753,15915,22074,40882,41326,51367,54078,55509,58250,59273,61232,66974,75821,76046,76427
KN678570.1	147486	151619	LEPROT_1	1	+	147486	151619	255,0,0	3	78,186,114	0,1643,4019
KN676380.1	1451056	1460383	LEPROTL1_1	1	-	1451056	1460383	255,0,0	3	114,183,75	0,1346,9252
KN677616.1	642543	687606	LETM1_1	1	+	642543	687606	255,0,0	11	297,141,144,204,117,135,144,132,162,138,147	0,18618,20224,22229,28598,29370,29969,40490,41296,42979,44916
KN676357.1	1479186	1494946	LETM2_1	1	-	1479186	1494946	255,0,0	7	114,117,201,138,144,456,45	0,3666,5104,5717,13106,13797,15715
KN676395.1	646940	653344	LETMD1_1	1	-	646940	653344	255,0,0	7	96,156,186,84,117,156,120	0,781,1254,2824,3618,5533,6284
KN676893.1	15673	31532	LEXM_1	1	-	15673	31532	255,0,0	8	69,111,123,141,138,117,168,81	0,5428,7849,9496,9783,14656,14977,15778
KN677515.1	50027	57403	LFNG_1	1	+	50027	57403	255,0,0	9	60,168,48,105,144,84,165,87,57	0,210,4699,5149,5589,5911,6364,7051,7319
KN676269.1	1829000	1830747	LGALS1_1	1	-	1829000	1830747	255,0,0	3	147,168,106	0,430,1641
KN678974.1	206395	216016	LGALS12_1	1	+	206395	216016	255,0,0	6	87,216,120,84,150,141	0,215,1404,3881,8812,9480
KN676269.1	1950386	1950835	LGALS2_1	1	+	1950386	1950835	255,0,0	2	99,138	0,311
KN677057.1	163828	173454	LGALS3_1	1	-	163828	173454	255,0,0	3	153,171,144	0,4511,9482
KN678862.1	94517	101590	LGALS3BP_1	1	-	94517	101590	255,0,0	4	138,204,621,186	0,165,447,6887
KN677442.1	2377	7920	LGALS4_1	1	-	2377	7920	255,0,0	4	144,66,126,207	0,544,3932,5336
KN678943.1	78346	79482	LGALS7_1	1	+	78346	79482	255,0,0	2	75,210	0,926
KN676222.1	2888262	2898032	LGALS8_1	1	+	2888262	2898032	255,0,0	5	216,123,84,168,147	0,2404,5238,6157,9623
KN676892.1	781494	789969	LGALS9_1	1	-	781494	789969	255,0,0	2	168,207	0,8268
KN676892.1	821781	829983	LGALS9C_1	1	-	821781	829983	255,0,0	4	141,165,72,207	0,1946,2265,7995
KN676136.1	3534484	3538781	LGALSL_1	1	-	3534484	3538781	255,0,0	4	143,180,87,72	0,3130,3991,4225
KN680830.1	132588	177365	LGI1_1	1	+	132588	177365	255,0,0	9	216,72,72,72,210,72,165,171,834	0,598,24482,24656,28710,32112,40412,40851,43943
KN676365.1	36312	78325	LGI2_1	1	+	36312	78325	255,0,0	8	168,72,72,72,72,168,162,819	0,2241,4300,6996,15339,16105,26945,41194
KN676186.1	2067512	2074398	LGI3_1	1	-	2067512	2074398	255,0,0	8	816,165,168,72,72,72,72,207	0,3201,3533,4322,4479,4883,5702,6679
KN680099.1	227474	234508	LGI4_1	1	+	227474	234508	255,0,0	9	153,72,72,72,72,168,198,515,309	0,549,835,2298,2637,2928,5089,5373,6725
KN678999.1	326573	348424	LGMN_1	1	-	326573	348424	255,0,0	6	195,87,120,81,90,105	0,2023,2197,8080,9664,21746
KN679637.1	51060	87834	LGMN_2	1	-	51060	87834	255,0,0	9	60,171,90,120,72,81,81,90,78	0,5462,11762,11955,13161,16477,17979,19562,36696
KN679637.1	146623	175043	LGMN_3	1	-	146623	175043	255,0,0	5	195,63,81,90,105	0,4251,6726,9792,28315
KN680363.1	31302	64434	LGMN_4	1	-	31302	64434	255,0,0	7	60,90,117,84,81,90,105	0,9092,9272,13760,15113,16655,33027
KN676444.1	1494893	1612836	LGR4_1	1	-	1494893	1612836	255,0,0	18	903,360,84,117,123,72,63,72,69,69,69,69,72,216,72,69,72,186	0,906,5765,6091,7030,9552,11820,13517,15105,15500,15738,16662,20772,21711,31606,35665,56980,117757
KN676983.1	1194592	1344237	LGR5_1	1	+	1194592	1344237	255,0,0	19	213,72,72,72,216,72,69,69,72,69,72,63,72,72,126,135,84,390,690	0,74013,89055,98890,112462,114440,117595,119753,127061,127287,127499,131570,132558,139822,140698,142339,145658,148562,148955
KN676487.1	907968	1052041	LGR6_1	1	-	907968	1052041	255,0,0	18	1251,78,162,123,72,72,63,72,69,72,69,69,72,216,72,72,72,213	0,5538,10549,11651,13368,14002,15179,16446,17739,18875,19167,20964,38138,43738,97717,103782,108713,143860
KN680774.1	33112	42221	LGSN_1	1	-	33112	42221	255,0,0	2	1197,132	0,8977
KN679855.1	192845	193079	LHB_1	1	-	192845	193079	255,0,0	1	234	0
KN677821.1	619187	664513	LHCGR_1	1	-	619187	664513	255,0,0	7	1101,186,69,69,75,72,69	0,9423,18802,35346,38742,43167,45257
KN678079.1	77088	140915	LHFPL1_1	1	+	77088	140915	255,0,0	3	381,99,180	0,24577,63647
KN679148.1	383156	405242	LHFPL2_1	1	+	383156	405242	255,0,0	3	111,276,258	0,150,21828
KN676134.1	700373	1132906	LHFPL3_1	1	-	700373	1132906	255,0,0	2	237,429	0,432104
KN676217.1	2720873	2750409	LHFPL4_1	1	+	2720873	2750409	255,0,0	3	405,237,99	0,26261,29437
KN676342.1	2950217	2955325	LHFPL5_1	1	-	2950217	2955325	255,0,0	2	237,411	0,4697
KN678113.1	40609	118914	LHFPL6_1	1	+	40609	118914	255,0,0	2	96,120	0,78185
KN680761.1	17515	17902	LHFPL6_2	1	+	17515	17902	255,0,0	1	387	0
KN676399.1	154543	279161	LHPP_1	1	-	154543	279161	255,0,0	7	93,93,93,63,156,189,123	0,79335,91915,93060,100565,106003,124495
KN676903.1	417642	422665	LHX1_1	1	-	417642	422665	255,0,0	5	378,168,279,225,168	0,750,2398,2773,4855
KN676816.1	1570166	1594515	LHX2_1	1	+	1570166	1594515	255,0,0	5	120,198,408,201,291	0,1620,2732,8987,24058
KN676154.1	2660268	2663818	LHX3_1	1	+	2660268	2663818	255,0,0	5	174,201,150,138,414	0,862,1638,1973,3136
KN676147.1	4930752	4976165	LHX4_1	1	+	4930752	4976165	255,0,0	6	75,171,201,153,174,393	0,17174,36324,41999,42528,45020
KN676263.1	1134662	1142757	LHX5_1	1	-	1134662	1142757	255,0,0	5	366,168,276,225,171	0,3990,4852,5751,7924
KN679267.1	458438	458510	LHX6_1	1	-	458438	458510	255,0,0	1	72	0
KN679267.1	462705	479922	LHX6_2	1	-	462705	479922	255,0,0	8	105,180,96,99,222,120,183,69	0,3532,3901,4230,7030,16094,16615,17148
KN676621.1	832238	856288	LHX8_1	1	-	832238	856288	255,0,0	8	75,186,96,102,222,120,162,87	0,3860,11782,16772,17383,19553,23430,23963
KN677269.1	288665	300253	LHX9_1	1	-	288665	300253	255,0,0	5	261,198,357,201,174	0,1478,7886,9362,11414
KN676323.1	3684	14384	LIAS_1	1	-	3684	14384	255,0,0	8	114,72,150,129,156,98,96,114	0,1586,3278,5427,6053,7014,7993,10586
KN676434.1	1788587	1798807	LIAS_2	1	-	1788587	1798807	255,0,0	8	51,111,72,150,129,156,96,96	0,2133,3716,5408,7557,8183,9145,10124
KN678372.1	795023	798396	LIAT1_1	1	+	795023	798396	255,0,0	4	156,141,66,48	0,3058,3217,3325
KN676452.1	417200	417623	LIF_1	1	+	417200	417623	255,0,0	1	423	0
KN676452.1	437179	437587	LIF_2	1	+	437179	437587	255,0,0	2	201,171	0,237
KN677304.1	15627	61037	LIFR_1	1	+	15627	61037	255,0,0	15	162,174,231,165,168,69,210,180,102,168,162,93,78,483,87	0,6977,8527,12465,15651,23958,27950,31120,35403,36141,41038,42331,44358,44798,45323
KN681312.1	64655	84059	LIG1_1	1	+	64655	84059	255,0,0	14	78,54,174,168,75,93,96,81,117,99,111,69,141,84	0,319,3561,5548,6586,7749,8101,9025,9800,11628,15808,16446,18486,19320
KN676751.1	1270443	1289995	LIG3_1	1	+	1270443	1289995	255,0,0	20	453,102,198,150,168,81,168,156,132,78,90,78,123,144,75,147,129,66,96,228	0,3852,6323,7077,7916,8211,8785,10525,12250,12728,13772,14259,14828,15561,16017,16510,17159,17300,17768,19324
KN676201.1	2233989	2236722	LIG4_1	1	-	2233989	2236722	255,0,0	2	852,1878	0,855
KN681709.1	69937	70126	LILRB4_1	1	-	69937	70126	255,0,0	2	18,84	0,105
KN681709.1	99025	100982	LILRB4_2	1	-	99025	100982	255,0,0	2	114,18	0,1939
KN678338.1	248800	253510	LIM2_1	1	-	248800	253510	255,0,0	3	135,150,174	0,649,4536
KN676395.1	1476666	1544805	LIMA1_1	1	+	1476666	1544805	255,0,0	8	120,465,84,147,105,132,696,297	0,30172,47781,49385,58432,65384,67128,67842
KN677484.1	253013	692942	LIMCH1_1	1	-	253013	692942	255,0,0	19	105,111,93,57,96,78,105,174,210,408,159,129,255,192,114,108,69,72,96	0,2564,6790,12889,13983,17750,30091,33555,47969,50604,51232,53839,85790,100799,111134,124089,229027,264865,439833
KN680047.1	300790	373180	LIMD1_1	1	-	300790	373180	255,0,0	13	135,69,57,132,63,66,105,240,30,213,363,87,129	0,1694,2512,3146,6374,9492,34819,71037,71289,71346,71562,72132,72261
KN677107.1	1878533	1878909	LIMD2_1	1	+	1878533	1878909	255,0,0	2	138,159	0,217
KN679156.1	64394	89105	LIMK1_1	1	-	64394	89105	255,0,0	16	162,156,57,156,66,60,132,87,183,168,105,207,108,141,96,54	0,272,667,2520,4714,5051,5534,5842,6927,8075,8347,14093,14778,15176,23043,24657
KN677765.1	425052	449083	LIMK2_1	1	-	425052	449083	255,0,0	15	147,159,57,174,66,57,126,87,192,108,45,111,189,108,141	0,2020,4393,5165,6438,16049,16342,17341,18308,20491,20617,20968,22354,23129,23890
KN676714.1	613438	613543	LIMS1_1	1	+	613438	613543	255,0,0	1	105	0
KN676714.1	666427	677956	LIMS1_2	1	+	666427	677956	255,0,0	8	66,120,153,150,90,51,78,111	0,844,2028,4676,5538,6990,8898,11418
KN676538.1	1015764	1036295	LIMS2_1	1	-	1015764	1036295	255,0,0	7	96,51,90,150,153,69,162	0,1036,1669,2892,3671,17001,20369
KN676159.1	3414294	3426614	LIN28A_1	1	+	3414294	3426614	255,0,0	3	168,186,216	0,11139,12104
KN677378.1	806603	928295	LIN28B_1	1	+	806603	928295	255,0,0	3	186,186,369	0,74233,121323
KN676581.1	116251	118641	LIN37_1	1	+	116251	118641	255,0,0	7	75,54,87,162,141,72,81	0,239,795,975,1928,2159,2309
KN676192.1	108576	238845	LIN52_1	1	+	108576	238845	255,0,0	5	75,36,66,84,51	0,1572,6741,8454,130218
KN680089.1	219697	292012	LIN54_1	1	-	219697	292012	255,0,0	11	198,204,138,102,72,93,198,216,147,129,681	0,2333,10143,10435,11457,12263,13819,19884,58280,67064,71634
KN678812.1	253048	416770	LIN7A_1	1	-	253048	416770	255,0,0	5	216,210,75,120,81	0,43549,46242,95088,163641
KN679855.1	260214	263311	LIN7B_1	1	+	260214	263311	255,0,0	4	120,72,210,165	0,434,1582,2932
KN676444.1	1632296	1642985	LIN7C_1	1	-	1632296	1642985	255,0,0	5	153,210,72,120,36	0,887,5171,5505,10653
KN676137.1	1568138	1615980	LIN9_1	1	-	1568138	1615980	255,0,0	13	105,99,180,126,81,102,117,159,123,135,105,87,81	0,590,831,3270,7515,10443,10807,24281,30050,31368,37812,39598,47761
KN678473.1	834697	836554	LINGO1_1	1	+	834697	836554	255,0,0	1	1857	0
KN677736.1	27894	29712	LINGO2_1	1	-	27894	29712	255,0,0	1	1818	0
KN676476.1	710926	712672	LINGO3_1	1	+	710926	712672	255,0,0	1	1746	0
KN677043.1	524631	526410	LINGO4_1	1	-	524631	526410	255,0,0	1	1779	0
KN676529.1	937671	944864	LINS1_1	1	-	937671	944864	255,0,0	8	213,141,408,174,105,462,138,117	0,255,456,3078,4184,4295,5193,7076
KN677155.1	835588	867057	LIPA_1	1	-	835588	867057	255,0,0	7	225,54,141,126,111,195,117	0,1010,11760,14509,16132,17594,31352
KN676762.1	981040	1012682	LIPC_1	1	-	981040	1012682	255,0,0	8	111,210,108,243,231,120,183,132	0,3665,6273,20346,24538,27844,28405,31510
KN676281.1	585976	595260	LIPE_1	1	+	585976	595260	255,0,0	9	537,93,144,183,297,231,168,153,195	0,3583,3764,4106,4502,5637,6130,8439,9089
KN677155.1	91536	102589	LIPF_1	1	+	91536	102589	255,0,0	6	120,195,111,135,72,189	0,1272,2855,4070,7665,10864
KN682727.1	83497	84202	LIPF_2	1	+	83497	84202	255,0,0	2	444,231	0,474
KN679414.1	54424	74153	LIPG_1	1	-	54424	74153	255,0,0	8	102,219,120,255,222,123,168,144	0,4210,5372,6324,9762,16534,17776,19585
KN676135.1	1247739	1272687	LIPH_1	1	+	1247739	1272687	255,0,0	8	351,105,102,90,162,105,168,87	0,1545,7759,11201,12762,17142,22823,24861
KN677642.1	78436	105118	LIPI_1	1	-	78436	105118	255,0,0	5	159,171,90,111,378	0,12317,13653,25025,26304
KN678129.1	164192	193823	LIPJ_1	1	-	164192	193823	255,0,0	5	72,144,114,198,90	0,24836,26966,27567,29541
KN677155.1	299637	325798	LIPM_1	1	+	299637	325798	255,0,0	9	147,117,198,111,138,147,72,72,261	0,6677,13787,14868,18405,18682,21307,22698,25900
KN677155.1	242182	269269	LIPN_1	1	+	242182	269269	255,0,0	5	117,198,138,75,231	0,2603,8295,22020,26856
KN679192.1	559303	560422	LIPT1_1	1	+	559303	560422	255,0,0	1	1119	0
KN677270.1	1412694	1419953	LITAF_1	1	-	1412694	1419953	255,0,0	3	105,153,129	0,4212,7130
KN677737.1	537863	592803	LIX1_1	1	-	537863	592803	255,0,0	6	237,78,96,141,162,81	0,2337,11430,14512,35849,54859
KN681372.1	27557	46113	LIX1L_1	1	+	27557	46113	255,0,0	6	285,165,141,93,78,243	0,9118,12264,16165,17574,18313
KN677951.1	1252725	1268157	LLGL1_1	1	+	1252725	1268157	255,0,0	19	81,93,81,147,162,138,57,153,222,69,153,102,294,150,156,291,264,108,105	0,3801,5944,7269,7496,7743,8202,8349,8579,8929,9906,10129,10781,11383,11777,13863,14335,14708,15327
KN676738.1	1933357	1958155	LLGL2_1	1	+	1933357	1958155	255,0,0	19	75,99,81,117,156,165,135,153,216,69,153,102,297,150,135,114,168,264,105	0,11516,13161,13438,14278,17467,17750,18767,20121,20417,20609,20849,21478,21865,22583,23327,23540,24186,24693
KN677904.1	230165	234320	LLPH_1	1	-	230165	234320	255,0,0	2	177,159	0,3996
KN676388.1	2005306	2027232	LMAN1_1	1	-	2005306	2027232	255,0,0	12	123,153,75,192,132,60,123,99,108,153,93,114	0,941,6217,6377,8780,9319,11162,14807,17561,17749,21689,21812
KN680348.1	210359	217711	LMAN1L_1	1	+	210359	217711	255,0,0	6	174,156,114,96,117,153	0,2841,3118,4888,5377,7199
KN676491.1	750217	775755	LMAN2_1	1	+	750217	775755	255,0,0	8	126,117,117,84,162,114,120,159	0,276,16099,17396,17645,17909,23392,25379
KN677119.1	941790	969098	LMAN2L_1	1	+	941790	969098	255,0,0	8	186,120,121,84,169,114,120,138	0,1306,4785,5607,20798,21063,26702,27170
KN678677.1	56417	400622	LMBR1_1	1	-	56417	400622	255,0,0	17	84,162,66,90,75,78,78,81,72,63,69,126,105,138,51,78,69	0,2051,27926,29446,29773,33732,34488,60697,122137,124770,125730,126429,233409,290360,302757,308100,344136
KN678059.1	135020	147212	LMBR1L_1	1	+	135020	147212	255,0,0	15	78,156,111,126,69,66,72,81,78,75,78,84,72,162,66	0,4776,5103,5800,7003,7209,7927,8088,8250,8900,9150,9461,9651,11781,12126
KN676644.1	638626	762552	LMBRD1_1	1	-	638626	762552	255,0,0	16	72,93,75,150,105,102,63,153,126,72,87,66,96,60,177,57	0,249,22973,24800,27598,28264,28763,45265,49486,70973,76012,93376,93792,107922,118144,123869
KN679139.1	244479	301198	LMBRD2_1	1	+	244479	301198	255,0,0	16	174,96,99,168,210,75,114,180,183,132,105,96,102,48,105,129	0,634,6421,11234,12299,29861,31022,31722,35150,35857,37844,38437,40810,42052,50166,56590
KN676728.1	954729	1005779	LMCD1_1	1	+	954729	1005779	255,0,0	5	90,258,336,216,156	0,6670,19498,48556,50894
KN676296.1	666354	730015	LMF1_1	1	-	666354	730015	255,0,0	10	165,114,177,153,138,165,66,150,309,141	0,3690,4330,5512,5839,8966,19148,34489,56248,63520
KN678422.1	318557	322367	LMF2_1	1	+	318557	322367	255,0,0	12	93,255,228,180,120,135,111,183,165,114,96,153	0,555,1013,1316,1807,2049,2260,2680,2948,3295,3478,3657
KN677201.1	617255	719979	LMLN_1	1	-	617255	719979	255,0,0	14	102,207,126,159,132,78,105,126,87,108,180,84,99,195	0,5751,25894,33190,35092,58185,62020,62944,69904,76158,80002,84074,86635,102529
KN679944.1	189224	194506	LMLN2_1	1	-	189224	194506	255,0,0	11	135,171,231,270,90,174,150,81,126,144,294	0,830,1175,1665,2046,2462,2714,2978,3261,3685,4988
KN676829.1	1080219	1098221	LMNA_1	1	+	1080219	1098221	255,0,0	10	357,156,126,171,123,222,225,108,120,270	0,12015,13502,13902,14279,15209,15530,16190,16391,17732
KN677639.1	93988	170211	LMNB1_1	1	+	93988	170211	255,0,0	11	357,153,129,171,126,222,225,105,120,105,42	0,46363,47130,52003,54069,60956,61987,63689,67385,71924,76181
KN676476.1	576341	596508	LMNB2_1	1	+	576341	596508	255,0,0	11	156,126,159,126,171,114,222,72,108,120,54	0,7885,11881,12186,17005,17662,17968,18376,18986,19570,20113
KN677680.1	341014	347986	LMNTD1_1	1	-	341014	347986	255,0,0	3	87,117,192	0,6116,6780
KN676668.1	408194	412368	LMNTD2_1	1	+	408194	412368	255,0,0	3	153,159,120	0,782,4054
KN676262.1	1576918	1583557	LMO1_1	1	+	1576918	1583557	255,0,0	3	213,126,105	0,3054,6534
KN676425.1	1215526	1224560	LMO2_1	1	-	1215526	1224560	255,0,0	2	222,216	0,8818
KN677745.1	218197	271136	LMO3_1	1	-	218197	271136	255,0,0	3	105,126,204	0,11483,52735
KN678100.1	807542	815564	LMO4_1	1	+	807542	815564	255,0,0	3	234,99,159	0,7361,7863
KN680449.1	102761	251634	LMO7_1	1	-	102761	251634	255,0,0	23	102,111,294,201,57,195,99,99,60,189,162,117,120,399,144,120,711,279,252,198,114,108,69	0,1561,3730,8767,11672,17239,17785,19074,21971,25558,26520,27738,39118,41233,43150,45407,55589,57796,59040,62153,67977,121106,148804
KN676487.1	1397740	1445982	LMOD1_1	1	+	1397740	1445982	255,0,0	3	261,357,906	0,46763,47336
KN678186.1	43457	53143	LMOD2_1	1	+	43457	53143	255,0,0	4	276,93,171,1101	0,8228,8330,8585
KN676482.1	346978	351544	LMOD3_1	1	-	346978	351544	255,0,0	3	252,819,294	0,300,4272
KN676539.1	444695	545842	LMTK2_1	1	-	444695	545842	255,0,0	20	246,135,132,243,144,30,189,144,351,57,1329,150,123,87,132,87,117,75,144,117	0,464,9791,9926,10217,10493,10526,10733,10883,11267,11423,14269,18692,22702,31872,76400,79654,84701,98172,101030
KN678459.1	308234	324848	LMTK3_1	1	+	308234	324848	255,0,0	19	111,135,150,78,117,90,147,87,123,150,720,777,429,186,237,120,183,138,141	0,978,1378,2242,2793,6659,7125,7964,8121,8365,9057,9819,10656,11103,11331,14328,14564,16112,16473
KN676905.1	526014	541189	LMX1A_1	1	-	526014	541189	255,0,0	5	159,171,69,81,171	0,2765,9937,11627,15004
KN677850.1	80297	287784	LMX1A_2	1	-	80297	287784	255,0,0	3	234,183,75	0,205031,207412
KN677994.1	399872	484265	LMX1B_1	1	+	399872	484265	255,0,0	8	138,189,231,183,78,84,165,156	0,967,78277,81035,81386,81622,83749,84237
KN676206.1	1514869	1520962	LNP1_1	1	+	1514869	1520962	255,0,0	2	150,231	0,5862
KN677737.1	405967	468278	LNPEP_1	1	+	405967	468278	255,0,0	16	843,138,132,120,153,117,60,57,138,156,186,153,180,165,141,129	0,8808,10362,18595,19393,21379,23037,23109,27948,30497,38778,42844,57925,59047,60603,62182
KN676480.1	1986599	2049577	LNPK_1	1	-	1986599	2049577	255,0,0	8	162,72,105,213,51,84,57,186	0,1296,2555,16277,34164,34298,53002,62792
KN676657.1	1692668	1809812	LNX1_1	1	-	1692668	1809812	255,0,0	11	135,159,228,174,141,366,201,153,162,72,348	0,585,12332,13799,16572,30278,32919,39225,41052,41226,116796
KN676750.1	651735	697546	LNX2_1	1	+	651735	697546	255,0,0	9	360,249,192,366,81,177,231,162,132	0,15555,17291,22855,27109,36742,39717,43046,45679
KN676732.1	875184	895964	LONP1_1	1	+	875184	895964	255,0,0	19	219,207,87,120,234,60,132,84,219,138,177,90,123,117,141,165,219,165,174	0,225,3809,4483,6962,9690,10255,10884,12037,14017,14918,16843,17155,17351,18309,18533,18907,19306,20606
KN676142.1	1705074	1807628	LONP2_1	1	-	1705074	1807628	255,0,0	14	219,192,147,135,126,150,144,261,93,165,123,132,237,231	0,4349,8420,35563,39687,41422,52532,56895,73329,78453,82218,87975,93848,102323
KN677577.1	516059	536972	LONRF1_1	1	-	516059	536972	255,0,0	11	162,147,165,156,120,117,96,228,150,120,123	0,4227,6720,7000,9219,12495,14934,15127,16580,18832,20790
KN679837.1	126262	163863	LONRF3_1	1	+	126262	163863	255,0,0	12	225,378,120,120,99,87,117,120,159,162,147,156	0,273,4081,7135,14510,15437,27687,30279,32459,33145,34339,37445
KN678093.1	283740	284478	LOR_1	1	-	283740	284478	255,0,0	3	255,264,165	0,285,573
KN679179.1	310560	319895	LOX_1	1	+	310560	319895	255,0,0	7	225,333,108,141,156,96,117	0,276,966,2559,4159,8798,9218
KN676203.1	2568242	2728965	LOXHD1_1	1	-	2568242	2728965	255,0,0	41	471,159,138,168,189,171,120,126,186,207,135,210,153,165,117,180,165,129,105,162,138,150,168,237,153,192,189,78,159,153,135,84,159,135,270,129,147,96,186,78,117	0,7389,9055,12566,22981,25664,26571,31714,35889,37885,41644,41907,44780,50675,51759,57697,62581,63954,66412,67613,74789,77403,78057,78300,81313,84189,87623,89716,92414,94279,103377,103934,106318,107359,110151,115741,119276,127490,151207,152946,160606
KN676678.1	2454328	2477926	LOXL1_1	1	+	2454328	2477926	255,0,0	11	471,48,246,99,81,123,108,141,153,99,117	0,483,534,813,924,1032,16541,19774,20374,21073,23481
KN676891.1	99356	191929	LOXL2_1	1	-	99356	191929	255,0,0	12	117,132,120,240,105,165,153,183,222,213,177,336	0,3106,4449,10224,11879,27501,34892,50009,53807,60215,82427,92237
KN676567.1	450906	467364	LOXL3_1	1	+	450906	467364	255,0,0	13	261,174,213,222,180,144,162,168,243,114,135,117,72	0,1769,2592,13725,14175,14490,14785,15056,15380,15731,15921,16164,16386
KN676393.1	826876	842101	LOXL4_1	1	-	826876	842101	255,0,0	13	63,120,138,114,240,153,165,153,183,225,198,189,276	0,2367,2870,3720,4952,7366,8631,9534,9852,11250,12960,14226,14949
KN677485.1	513501	540608	LPA_1	1	+	513501	540608	255,0,0	8	159,111,150,93,117,72,141,168	0,2347,4772,5861,9122,10869,13251,26939
KN678703.1	96662	156671	LPAR1_1	1	-	96662	156671	255,0,0	2	300,747	0,59262
KN677981.1	765079	766728	LPAR2_1	1	+	765079	766728	255,0,0	2	741,312	0,1337
KN678595.1	266432	334213	LPAR3_1	1	-	266432	334213	255,0,0	2	204,735	0,67046
KN676663.1	329610	330717	LPAR4_1	1	-	329610	330717	255,0,0	1	1107	0
KN676151.1	130605	131508	LPAR5_1	1	+	130605	131508	255,0,0	1	903	0
KN676235.1	3307836	3308838	LPAR6_1	1	+	3307836	3308838	255,0,0	1	1002	0
KN676776.1	844237	929422	LPCAT1_1	1	-	844237	929422	255,0,0	11	183,159,126,84,54,60,60,111,213,135,99	0,12812,14047,25372,27939,31610,35744,43098,48768,55623,85086
KN678650.1	348564	446691	LPCAT2_1	1	-	348564	446691	255,0,0	10	96,135,99,153,126,60,57,111,144,162	0,5476,13151,40858,43056,72703,74089,76659,84000,97965
KN677922.1	216324	263082	LPCAT3_1	1	-	216324	263082	255,0,0	11	114,162,144,168,87,108,177,93,108,108,153	0,217,456,1273,1531,2425,3544,4307,4932,5988,46605
KN681546.1	36961	44383	LPCAT4_1	1	+	36961	44383	255,0,0	13	51,144,219,111,63,60,54,84,126,129,102,159,171	0,1322,1775,2463,2701,3031,3827,4006,4330,4789,6441,6813,7251
KN676486.1	267921	334147	LPGAT1_1	1	-	267921	334147	255,0,0	7	144,78,129,276,93,120,237	0,2673,14299,17869,24494,29581,65989
KN677040.1	40745	107105	LPIN1_1	1	+	40745	107105	255,0,0	20	198,96,303,129,108,81,48,132,93,189,96,69,99,129,147,90,150,117,105,156	0,1343,5158,9437,11689,15364,15448,18605,20039,20770,24915,26445,31740,42051,43788,44473,55805,60565,62995,66204
KN676184.1	1338116	1409871	LPIN2_1	1	+	1338116	1409871	255,0,0	19	192,96,300,102,135,342,99,189,96,69,90,66,42,150,87,150,117,105,138	0,15263,30338,38071,38817,41368,46257,57837,60387,60795,61578,67475,67571,68030,68701,69920,70470,71211,71617
KN676130.1	3842744	3857211	LPIN3_1	1	+	3842744	3857211	255,0,0	15	192,93,159,96,162,96,69,99,138,150,87,153,99,96,138	0,4019,5275,7957,8169,8662,8847,10572,11400,12565,12845,13503,13871,14069,14329
KN677789.1	487569	503445	LPL_1	1	-	487569	503445	255,0,0	8	99,183,123,237,234,108,180,156	0,1957,4504,6664,8381,9467,10932,15720
KN680882.1	159951	181713	LPO_1	1	-	159951	181713	255,0,0	11	207,237,174,255,159,324,207,120,162,87,66	0,573,1497,3027,8352,11272,12801,13764,15149,20691,21696
KN676340.1	1456114	1749215	LPP_1	1	-	1456114	1749215	255,0,0	7	126,120,180,171,126,513,186	0,3788,12362,127616,192261,292390,292915
KN679856.1	140668	175342	LPXN_1	1	-	140668	175342	255,0,0	6	267,150,81,174,168,156	0,603,16212,16409,17626,34518
KN677236.1	356566	369160	LRAT_1	1	-	356566	369160	255,0,0	2	150,540	0,12054
KN677193.1	8862	323671	LRBA_1	1	-	8862	323671	255,0,0	36	111,63,60,138,444,156,108,75,180,156,174,87,591,33,105,195,120,81,108,87,96,66,78,168,153,108,132,198,147,120,126,120,96,102,231,186	0,38301,74243,85876,125989,130496,134070,134775,141729,142351,143301,144485,144713,145340,145409,167503,167968,173232,173721,175049,189715,192317,193690,196712,204998,205463,207306,208379,211392,212358,213688,213906,219268,226019,226328,314623
KN679789.1	15599	232658	LRCH1_1	1	+	15599	232658	255,0,0	16	96,171,144,129,105,138,126,63,105,123,81,87,66,111,138,78	0,126,108442,138974,156312,161795,164085,165628,168920,171470,178235,181485,187128,200807,211123,216981
KN676488.1	1280008	1387316	LRCH2_1	1	-	1280008	1387316	255,0,0	17	117,78,138,114,57,120,66,108,99,111,90,135,135,105,129,144,348	0,2140,2366,2678,3539,15693,28849,38530,46820,47126,47552,51109,60981,61198,69996,73840,106960
KN677201.1	771747	882694	LRCH3_1	1	-	771747	882694	255,0,0	14	126,75,138,48,153,90,120,93,108,141,105,129,144,264	0,7177,13933,24567,29236,48499,50352,51594,53922,55207,58140,64095,66644,110683
KN676734.1	735497	745074	LRCH4_1	1	+	735497	745074	255,0,0	14	219,144,129,102,141,60,105,87,78,87,99,141,78,195	0,3623,3895,4210,6166,6450,6703,7051,7221,7567,8257,8784,9021,9382
KN677442.1	526277	532867	LRFN1_1	1	-	526277	532867	255,0,0	3	582,312,1383	0,585,5207
KN677863.1	244791	303845	LRFN2_1	1	-	244791	303845	255,0,0	3	663,306,1398	0,666,57656
KN676581.1	297980	302255	LRFN3_1	1	+	297980	302255	255,0,0	3	1239,174,465	0,1245,3810
KN676545.1	79251	81643	LRFN4_1	1	+	79251	81643	255,0,0	3	1347,426,132	0,1831,2260
KN679683.1	143326	148054	LRFN5_1	1	+	143326	148054	255,0,0	2	1386,714	0,4014
KN676332.1	1608723	1609647	LRG1_1	1	-	1608723	1609647	255,0,0	1	924	0
KN676571.1	458546	532634	LRGUK_1	1	-	458546	532634	255,0,0	12	87,201,114,96,123,105,87,81,144,123,102,81	0,2605,6147,11577,21173,25734,27321,28404,45263,52763,67310,74007
KN677017.1	428517	451558	LRIF1_1	1	+	428517	451558	255,0,0	7	63,393,870,216,9,303,138	0,18263,18659,21019,21280,22597,22903
KN676467.1	575201	736708	LRIG1_1	1	+	575201	736708	255,0,0	15	168,144,144,144,144,141,81,72,72,162,321,282,420,129,288	0,110098,114355,116147,118605,120984,123134,137551,138398,143761,155249,158162,158909,159813,161219
KN677318.1	50902	99143	LRIG2_1	1	+	50902	99143	255,0,0	18	231,66,75,135,144,144,144,144,81,72,69,162,321,279,450,153,288,225	0,20616,21936,22150,22767,23030,23653,23986,27993,29258,29468,35922,37848,39358,42083,43134,45412,48016
KN677406.1	158807	221088	LRIG3_1	1	+	158807	221088	255,0,0	19	174,69,75,132,144,144,144,144,81,69,72,162,321,282,450,162,141,300,99	0,5846,6108,38338,39923,41064,41520,42252,43334,44320,46970,47798,50585,52227,53941,56475,59676,59910,62182
KN676941.1	62968	75067	LRIT1_1	1	+	62968	75067	255,0,0	5	120,468,306,285,594	0,3312,9345,11160,11505
KN676170.1	1188249	1214882	LRIT3_1	1	-	1188249	1214882	255,0,0	4	633,183,306,411	0,936,2898,26222
KN676677.1	861348	861468	LRMDA_1	1	-	861348	861468	255,0,0	1	120	0
KN677964.1	189281	229391	LRMDA_2	1	-	189281	229391	255,0,0	3	123,141,126	0,11007,39984
KN679186.1	68761	68839	LRMDA_3	1	+	68761	68839	255,0,0	1	78	0
KN679550.1	62187	169750	LRMP_1	1	+	62187	169750	255,0,0	14	576,156,111,60,165,120,159,141,132,147,66,93,105,237	0,13011,16542,30995,45027,52944,53492,88738,90626,92561,97563,98086,105950,107326
KN676212.1	1018381	1101994	LRP1_1	1	-	1018381	1101994	255,0,0	88	138,144,87,108,168,165,174,141,177,117,105,180,270,120,135,141,123,120,132,105,117,123,120,123,114,99,147,189,204,189,123,84,183,192,138,120,129,114,114,147,114,117,129,123,195,204,186,378,126,153,123,132,135,132,135,141,150,93,177,228,132,246,162,207,198,246,204,180,168,81,117,123,141,126,201,222,183,234,144,189,255,162,264,129,120,135,123,66	0,283,524,936,1167,1747,2128,2440,2873,3520,3895,4398,5263,6413,6612,6853,7332,7583,8780,9015,9782,10552,10868,11375,11707,11971,12475,13152,13727,14033,14703,15007,15169,16554,16837,17064,17479,17810,18246,18445,18931,19277,19610,19921,21070,21618,25448,27200,27884,28101,28623,28996,29328,29693,31979,32464,32783,33337,33514,33964,34489,34838,35706,36045,37539,37940,39305,39949,44315,46088,46687,47312,47582,49792,50281,52329,53348,54557,56160,56796,57951,58318,68713,69091,70376,72694,75288,83547
KN679613.1	303873	307693	LRP10_1	1	+	303873	307693	255,0,0	6	135,192,1017,132,351,96	0,1251,1613,3000,3247,3724
KN680704.1	1913	48416	LRP11_1	1	+	1913	48416	255,0,0	5	165,153,141,126,153	0,7506,17611,24576,46350
KN677645.1	29021	111445	LRP12_1	1	-	29021	111445	255,0,0	7	111,753,135,1104,204,135,81	0,114,4576,6381,9067,18218,82343
KN676561.1	7612	791162	LRP1B_1	1	-	7612	791162	255,0,0	46	189,141,123,129,120,123,147,114,120,126,126,195,186,372,129,147,123,132,135,132,126,141,150,93,177,228,132,246,207,198,246,201,174,168,81,117,120,138,123,186,219,183,234,144,171,222	0,1280,6679,10357,16183,18718,22573,22957,33253,37643,50373,51144,113741,283983,286098,286519,286813,322523,323220,386144,387765,394714,445049,470504,482392,496051,497647,537461,548706,550355,563460,573868,594327,621943,623392,665603,676794,680932,700574,713190,715424,721758,763842,768791,772801,783328
KN677311.1	1123983	1199819	LRP2_1	1	-	1123983	1199819	255,0,0	39	132,123,69,120,171,210,132,162,135,114,111,111,255,186,177,222,171,156,516,297,177,99,123,204,57,204,165,891,189,234,213,177,66,48,159,171,225,180,204	0,982,2044,4430,6832,7502,10519,12250,17236,27726,29644,30817,31570,32249,33452,34597,37868,38499,39331,40069,41231,42374,45939,49555,50968,51052,53375,53692,56485,57936,59022,60631,65275,65374,66121,72681,73807,74929,75632
KN680457.1	1377	56099	LRP2_2	1	-	1377	56099	255,0,0	26	111,63,48,159,171,153,207,231,417,117,237,279,144,123,123,189,201,135,201,204,225,150,117,105,108,99	0,1219,1315,2062,8801,9934,11636,12259,13541,14872,15873,16257,16802,17434,18135,19377,23420,24968,26299,27963,28914,31216,32820,40213,41852,54623
KN676456.1	1276813	1295470	LRP2BP_1	1	-	1276813	1295470	255,0,0	6	177,222,108,141,102,99	0,723,2071,2253,14417,18558
KN677693.1	342906	348381	LRP3_1	1	+	342906	348381	255,0,0	5	138,216,1116,132,588	0,2310,2924,4463,4887
KN676607.1	1427886	1485778	LRP4_1	1	+	1427886	1485778	255,0,0	38	51,147,114,111,117,126,117,123,129,132,126,231,159,216,174,129,207,81,108,201,186,135,141,87,174,162,225,303,222,132,111,144,108,141,69,87,144,330	0,19490,21213,21535,22011,23033,23410,24178,24860,25171,25699,26134,27590,28822,29198,30000,32167,32547,33638,34820,36667,36930,38992,39473,39665,41245,41528,42100,43805,44204,45196,47005,49251,49846,52447,53084,54903,57562
KN676545.1	1157437	1250744	LRP5_1	1	+	1157437	1250744	255,0,0	22	399,195,195,126,399,171,216,291,228,183,324,198,189,189,210,123,237,111,228,141,96,252	0,7002,10920,13147,30023,31413,42713,47076,49728,51532,53115,55679,64861,66170,66976,69987,70962,76528,78193,79520,90771,93055
KN676893.1	1706423	1787228	LRP8_1	1	+	1706423	1787228	255,0,0	18	120,120,126,358,120,108,120,123,177,231,117,141,141,153,222,60,171,177	0,42828,51380,54332,55501,56367,59614,59806,61590,63503,66887,67254,68774,69847,70853,73461,79486,80628
KN676582.1	1105529	1122740	LRPAP1_1	1	-	1105529	1122740	255,0,0	5	180,87,147,141,51	0,1986,2854,11979,17160
KN676477.1	2116266	2234485	LRPPRC_1	1	+	2116266	2234485	255,0,0	24	150,105,111,123,57,90,123,144,150,90,111,108,108,129,210,123,108,93,141,87,177,138,114,132	0,15636,18184,21035,21251,23500,24498,24943,25402,25752,26179,58622,59789,60953,63284,72324,72835,85144,91581,105310,108796,110886,111158,118087
KN676973.1	1271279	1284701	LRR1_1	1	-	1271279	1284701	255,0,0	4	243,717,99,105	0,7199,10169,13317
KN677770.1	15578	192544	LRRC1_1	1	-	15578	192544	255,0,0	14	156,138,174,114,84,120,144,75,63,54,93,75,117,159	0,2055,4109,10525,22993,24643,27509,30997,32160,32493,55527,59559,102165,176807
KN678573.1	419481	420285	LRRC10_1	1	+	419481	420285	255,0,0	1	804	0
KN677690.1	331208	332084	LRRC10B_1	1	-	331208	332084	255,0,0	1	876	0
KN676370.1	1237881	1239625	LRRC14_1	1	+	1237881	1239625	255,0,0	3	294,582,554	0,533,1190
KN676429.1	1135685	1138997	LRRC14B_1	1	-	1135685	1138997	255,0,0	2	642,222	0,3090
KN676485.1	1513490	1515230	LRRC15_1	1	-	1513490	1515230	255,0,0	1	1740	0
KN676134.1	2430652	2455586	LRRC17_1	1	-	2430652	2455586	255,0,0	3	396,156,768	0,6767,24166
KN678933.1	478805	493160	LRRC2_1	1	-	478805	493160	255,0,0	7	132,162,144,138,156,207,126	0,1189,3107,5631,9497,13535,14229
KN679018.1	412936	437035	LRRC20_1	1	+	412936	437035	255,0,0	2	150,168	0,23931
KN677922.1	148364	152970	LRRC23_1	1	+	148364	152970	255,0,0	5	108,255,150,135,216	0,575,1648,2398,4390
KN676370.1	1240986	1243080	LRRC24_1	1	-	1240986	1243080	255,0,0	4	846,165,282,135	0,1204,1552,1959
KN678835.1	185545	186477	LRRC26_1	1	-	185545	186477	255,0,0	2	213,561	0,371
KN677154.1	2055272	2057543	LRRC29_1	1	+	2055272	2057543	255,0,0	4	93,138,219,165	0,1455,1789,2106
KN679664.1	336065	336812	LRRC3_1	1	+	336065	336812	255,0,0	1	747	0
KN677844.1	59114	60014	LRRC30_1	1	-	59114	60014	255,0,0	1	900	0
KN676825.1	1062750	1080353	LRRC31_1	1	-	1062750	1080353	255,0,0	7	330,171,162,162,168,168,168	0,7119,10767,13044,14385,14783,17435
KN677865.1	806088	807975	LRRC32_1	1	+	806088	807975	255,0,0	2	246,1632	0,255
KN676825.1	991777	1011363	LRRC34_1	1	-	991777	1011363	255,0,0	8	195,123,162,150,96,129,84,126	0,1668,2405,2933,7835,11157,17659,19460
KN677154.1	1903533	1945598	LRRC36_1	1	-	1903533	1945598	255,0,0	11	219,114,123,147,168,288,441,59,123,192,129	0,2380,11446,12839,14047,16843,19734,25593,37361,38235,41936
KN679121.1	176845	207268	LRRC38_1	1	-	176845	207268	255,0,0	2	252,603	0,29820
KN676655.1	362287	380250	LRRC39_1	1	-	362287	380250	255,0,0	8	69,51,153,144,138,156,105,114	0,87,1010,1954,4740,5453,16356,17849
KN679022.1	193878	194655	LRRC3B_1	1	-	193878	194655	255,0,0	1	777	0
KN676606.1	797136	797934	LRRC3C_1	1	-	797136	797934	255,0,0	1	798	0
KN677969.1	1029280	1031209	LRRC4_1	1	-	1029280	1031209	255,0,0	1	1929	0
KN677132.1	500093	569433	LRRC40_1	1	+	500093	569433	255,0,0	14	150,183,72,132,123,141,171,84,42,108,108,114,189,105	0,2280,3014,5130,7401,10424,11941,16219,16519,28285,34941,38403,67378,69235
KN676403.1	779631	798511	LRRC41_1	1	+	779631	798511	255,0,0	11	198,87,72,744,459,258,168,99,147,75,298	0,4505,6018,13223,13976,16416,17173,17436,18066,18415,18582
KN676893.1	895309	908868	LRRC42_1	1	-	895309	908868	255,0,0	6	270,117,84,123,132,471	0,4681,5173,6387,7685,13088
KN678582.1	457775	476824	LRRC43_1	1	+	457775	476824	255,0,0	7	261,111,141,234,189,141,189	0,2479,3443,7294,9409,18114,18860
KN676612.1	1984299	1991535	LRRC45_1	1	-	1984299	1991535	255,0,0	11	177,150,171,93,93,108,84,96,129,180,222	0,262,537,1154,1517,2068,2415,3082,5171,5462,7014
KN676606.1	2459737	2462919	LRRC46_1	1	+	2459737	2462919	255,0,0	5	90,105,108,96,174	0,509,1899,2616,3008
KN676309.1	2346125	2357202	LRRC47_1	1	-	2346125	2357202	255,0,0	7	246,87,111,111,120,453,615	0,443,800,1508,2416,4203,10462
KN679541.1	108132	256121	LRRC49_1	1	-	108132	256121	255,0,0	11	201,156,189,231,84,150,147,207,102,90,57	0,10140,16726,18176,44190,58128,116238,136945,140613,145734,147932
KN678690.1	359080	398468	LRRC4B_1	1	-	359080	398468	255,0,0	2	1833,294	0,39094
KN679657.1	300329	302249	LRRC4C_1	1	+	300329	302249	255,0,0	1	1920	0
KN677709.1	101393	124831	LRRC52_1	1	-	101393	124831	255,0,0	2	234,615	0,22823
KN679347.1	212544	230498	LRRC53_1	1	+	212544	230498	255,0,0	10	84,660,126,321,141,516,396,153,150,90	0,4964,5654,12116,12461,15655,16390,16981,17200,17864
KN678638.1	417690	423761	LRRC55_1	1	-	417690	423761	255,0,0	2	237,657	0,5414
KN676668.1	416815	440617	LRRC56_1	1	-	416815	440617	255,0,0	4	186,99,39,81	0,266,23655,23721
KN678351.1	1275225	1279276	LRRC57_1	1	+	1275225	1279276	255,0,0	4	84,138,267,186	0,186,1010,3865
KN676507.1	634012	648490	LRRC58_1	1	+	634012	648490	255,0,0	4	498,132,276,207	0,8059,9706,14271
KN680386.1	411803	424045	LRRC59_1	1	+	411803	424045	255,0,0	7	168,60,156,102,72,171,249	0,1952,3638,4022,8130,10473,11993
KN676764.1	370362	447965	LRRC6_1	1	+	370362	447965	255,0,0	9	168,78,171,228,138,96,75,102,99	0,4468,11109,15037,18767,20542,26906,34233,77504
KN679244.1	305476	306247	LRRC61_1	1	+	305476	306247	255,0,0	2	546,213	0,558
KN679539.1	53431	77190	LRRC63_1	1	+	53431	77190	255,0,0	3	99,156,66	0,23510,23693
KN676657.1	238811	259786	LRRC66_1	1	-	238811	259786	255,0,0	4	213,174,54,417	0,7206,20495,20558
KN680435.1	167928	193449	LRRC69_1	1	-	167928	193449	255,0,0	3	60,198,183	0,4399,25338
KN677132.1	590711	963985	LRRC7_1	1	-	590711	963985	255,0,0	24	111,69,93,222,120,141,1683,180,111,201,240,126,102,69,114,129,72,144,75,60,87,81,117,201	0,17377,39455,56058,84966,95068,99124,101642,102030,109239,114348,116785,119451,122474,125875,126961,140810,149822,156316,277773,282585,293909,333531,373073
KN676708.1	1455153	1457025	LRRC70_1	1	+	1455153	1457025	255,0,0	2	1188,612	0,1260
KN676829.1	1922686	1935425	LRRC71_1	1	+	1922686	1935425	255,0,0	12	159,141,117,75,63,84,156,84,90,84,108,120	0,6365,6969,7190,7494,8421,8898,9133,9319,10325,12162,12619
KN677004.1	922954	982697	LRRC72_1	1	+	922954	982697	255,0,0	8	66,69,81,114,87,144,42,144	0,12847,41816,43174,53410,54428,58215,59599
KN681173.1	174756	177252	LRRC73_1	1	-	174756	177252	255,0,0	6	69,225,102,120,165,267	0,223,596,1007,1439,2229
KN676192.1	2986855	3005049	LRRC74A_1	1	+	2986855	3005049	255,0,0	5	174,84,75,90,192	0,2920,15155,17457,18002
KN678325.1	652464	663076	LRRC74B_1	1	-	652464	663076	255,0,0	6	96,81,114,102,216,132	0,1616,3050,4982,9147,10480
KN679292.1	14908	152178	LRRC75A_1	1	+	14908	152178	255,0,0	5	129,102,132,114,438	0,135,85712,134430,136832
KN677927.1	199830	208932	LRRC8A_1	1	+	199830	208932	255,0,0	2	2157,273	0,8829
KN677139.1	662308	684640	LRRC8B_1	1	-	662308	684640	255,0,0	2	270,2139	0,20193
KN677139.1	678805	680173	LRRC8B_2	1	-	678805	680173	255,0,0	1	1368	0
KN677139.1	493436	542201	LRRC8C_1	1	-	493436	542201	255,0,0	2	2274,138	0,48627
KN677139.1	205242	207816	LRRC8D_1	1	-	205242	207816	255,0,0	1	2574	0
KN678296.1	454620	457485	LRRC8E_1	1	-	454620	457485	255,0,0	3	1815,399,135	0,1848,2730
KN676730.1	1082678	1200058	LRRC9_1	1	+	1082678	1200058	255,0,0	27	219,141,63,72,135,198,177,117,129,123,114,213,120,186,129,132,174,222,120,129,111,153,123,219,141,138,72	0,3359,4026,4404,17449,30962,38112,38610,42797,49452,51150,55056,59367,65883,67480,69489,70635,73384,75188,80494,83330,94422,96189,102303,107497,110671,117308
KN678214.1	147738	192354	LRRCC1_1	1	+	147738	192354	255,0,0	13	210,168,177,165,153,141,204,183,177,162,207,141,138	0,5025,7073,11639,14163,19786,22111,22861,23775,24803,35608,42746,44478
KN676435.1	459432	481361	LRRD1_1	1	-	459432	481361	255,0,0	7	174,168,192,1371,147,213,54	0,4413,14704,19991,21365,21632,21875
KN676626.1	660662	715228	LRRFIP1_1	1	+	660662	715228	255,0,0	9	87,51,126,72,171,51,54,150,192	0,13786,41288,42723,44901,50974,51064,54194,54374
KN676144.1	1436184	1519167	LRRFIP2_1	1	-	1436184	1519167	255,0,0	15	108,105,78,123,66,93,93,171,72,117,45,93,81,93,90	0,728,1303,3213,12913,18597,20908,29058,33484,36835,38242,43836,51908,68037,82893
KN677529.1	87092	337534	LRRIQ1_1	1	+	87092	337534	255,0,0	15	117,105,225,429,156,153,192,126,75,120,90,78,108,60,150	0,3719,29756,36922,40891,46897,80612,81343,86027,126138,145964,147751,228522,230570,250292
KN677647.1	244920	259319	LRRIQ3_1	1	+	244920	259319	255,0,0	3	246,327,147	0,980,14252
KN676825.1	1034339	1054623	LRRIQ4_1	1	+	1034339	1054623	255,0,0	4	258,669,141,195	0,300,7562,20089
KN677350.1	532443	701151	LRRK1_1	1	-	532443	701151	255,0,0	34	171,108,171,129,477,117,120,150,195,279,198,165,249,141,165,171,276,153,120,171,165,216,111,123,69,114,138,165,129,225,147,180,171,111	0,2357,3077,3290,3449,8293,9525,15025,15951,16938,18544,24252,27662,29967,31820,36270,46827,47911,48319,49422,51128,53441,54454,55213,65678,66576,68978,70619,71040,72404,98883,101631,106975,168597
KN676600.1	1496701	1668689	LRRK2_1	1	+	1496701	1668689	255,0,0	49	105,87,111,87,135,138,129,120,138,81,105,129,126,114,144,135,129,168,258,186,120,216,252,147,93,213,180,231,129,219,201,87,189,156,147,192,147,99,192,162,171,99,198,192,72,189,150,213,120	0,375,6070,9089,12529,23683,27676,34081,35144,35381,37079,41051,54575,59673,68983,69260,71725,71934,77228,80952,83473,88843,94110,94641,96562,100006,101246,103880,104516,105507,109859,111091,115938,117237,118479,118752,119715,125117,128616,135358,151909,153442,158518,159957,160882,163023,166235,167790,171868
KN676645.1	1057815	1059963	LRRN1_1	1	-	1057815	1059963	255,0,0	1	2148	0
KN677368.1	455388	457524	LRRN2_1	1	-	455388	457524	255,0,0	2	156,1968	0,168
KN676198.1	2101842	2103960	LRRN3_1	1	-	2101842	2103960	255,0,0	1	2118	0
KN676301.1	459892	467024	LRRN4_1	1	+	459892	467024	255,0,0	7	402,126,204,132,159,573,33	0,408,2030,4976,5911,6496,7099
KN676770.1	530221	530800	LRRN4CL_1	1	+	530221	530800	255,0,0	3	87,294,174	0,96,405
KN678824.1	308173	309718	LRRTM2_1	1	-	308173	309718	255,0,0	1	1545	0
KN677792.1	46898	48446	LRRTM4_1	1	-	46898	48446	255,0,0	1	1548	0
KN677382.1	1224714	1261856	LRSAM1_1	1	-	1224714	1261856	255,0,0	21	120,108,81,138,90,102,75,75,90,96,48,138,123,138,123,84,69,78,45,57,72	0,1314,5412,6318,7748,9915,12131,13948,15040,16570,21406,22377,22869,27047,30613,31899,33469,34988,36064,36594,37070
KN676278.1	1387093	1396587	LRTM1_1	1	+	1387093	1396587	255,0,0	2	507,228	0,9266
KN676999.1	1267667	1271601	LRTM2_1	1	-	1267667	1271601	255,0,0	2	453,588	0,3346
KN676187.1	2983451	2985769	LRTOMT_1	1	-	2983451	2985769	255,0,0	3	318,198,264	0,766,2054
KN676963.1	920398	926342	LRWD1_1	1	+	920398	926342	255,0,0	12	240,117,144,108,99,207,69,138,96,162,105,138	0,333,940,1791,2106,2399,3129,3294,5151,5345,5593,5806
KN679528.1	307019	366753	LSAMP_1	1	-	307019	366753	255,0,0	4	93,150,117,135	0,39991,40623,59599
KN678201.1	263422	296231	LSG1_1	1	+	263422	296231	255,0,0	15	99,126,120,87,87,63,177,189,96,150,123,75,78,60,177	0,1848,6817,7149,7755,13089,14445,17921,20496,20733,23196,26446,29448,29562,32632
KN676357.1	1725231	1735338	LSM1_1	1	+	1725231	1735338	255,0,0	4	45,69,117,168	0,4243,5726,9939
KN681109.1	177466	177799	LSM10_1	1	-	177466	177799	255,0,0	1	333	0
KN676233.1	1552242	1563909	LSM11_1	1	-	1552242	1563909	255,0,0	4	408,84,138,183	0,885,3942,11484
KN677341.1	143711	162956	LSM12_1	1	-	143711	162956	255,0,0	5	90,126,111,132,123	0,947,2479,17253,19122
KN676768.1	612309	643924	LSM14A_1	1	+	612309	643924	255,0,0	8	120,162,132,123,177,180,168,237	0,15201,16832,22405,24641,27637,27940,31378
KN678000.1	397168	404142	LSM14B_1	1	-	397168	404142	255,0,0	8	171,150,165,75,162,159,141,159	0,1554,1989,2433,2662,4448,5250,6815
KN678845.1	417469	420384	LSM2_1	1	-	417469	420384	255,0,0	3	123,60,66	0,227,2849
KN676591.1	2483035	2489045	LSM3_1	1	-	2483035	2489045	255,0,0	3	78,96,114	0,3378,5896
KN680258.1	53309	55885	LSM4_1	1	+	53309	55885	255,0,0	3	102,183,90	0,1588,2486
KN676210.1	1749296	1751871	LSM5_1	1	-	1749296	1751871	255,0,0	3	72,111,45	0,1263,2530
KN677112.1	370702	370804	LSM5_2	1	+	370702	370804	255,0,0	1	102	0
KN676335.1	944466	949736	LSM6_1	1	-	944466	949736	255,0,0	2	114,93	0,5177
KN676476.1	680942	687492	LSM7_1	1	+	680942	687492	255,0,0	3	90,72,141	0,2036,6409
KN680740.1	42242	43903	LSM8_1	1	-	42242	43903	255,0,0	2	87,129	0,1532
KN676198.1	710806	718005	LSMEM1_1	1	-	710806	718005	255,0,0	2	114,126	0,7073
ABRQ02293473.1	326	2484	LSMEM1_2	1	+	326	2484	255,0,0	2	126,126	0,2032
KN677855.1	1675944	1676652	LSMEM2_1	1	-	1675944	1676652	255,0,0	3	132,180,90	0,356,618
KN676353.1	1011399	1012777	LSP1_1	1	-	1011399	1012777	255,0,0	4	66,78,135,84	0,267,692,1294
KN680099.1	82738	100757	LSR_1	1	-	82738	100757	255,0,0	8	87,453,132,138,147,120,345,84	0,180,1005,1481,5080,8012,16296,17935
KN679352.1	1838	17030	LSS_1	1	-	1838	17030	255,0,0	13	108,96,150,57,99,120,99,105,99,120,111,129,105	0,843,1538,2072,4127,5137,5960,6472,8020,8452,10486,14047,15087
KN679902.1	496	25679	LSS_2	1	+	496	25679	255,0,0	15	129,111,120,99,96,33,99,120,99,150,96,108,84,168,123	0,3579,5604,6057,7599,7701,8117,8919,9950,12488,13237,14068,22510,23168,25060
KN678845.1	213348	214098	LTA_1	1	+	213348	214098	255,0,0	2	105,411	0,339
KN676587.1	54239	101135	LTA4H_1	1	-	54239	101135	255,0,0	18	114,111,78,84,54,69,105,141,114,72,141,75,54,102,72,117,129,162	0,909,1676,5291,7177,7780,8422,11013,11992,13102,15444,15868,18555,20445,22813,26661,30275,46734
KN678845.1	220777	222748	LTB_1	1	-	220777	222748	255,0,0	2	438,165	0,1806
KN678379.1	81716	82703	LTB4R_1	1	-	81716	82703	255,0,0	2	516,453	0,534
KN678379.1	85741	86764	LTB4R2_1	1	-	85741	86764	255,0,0	1	1023	0
KN677170.1	248461	966087	LTBP1_1	1	-	248461	966087	255,0,0	35	180,144,126,162,141,129,168,141,126,126,123,123,123,120,120,123,126,126,99,99,225,171,120,69,105,273,225,222,168,177,117,69,147,87,144	0,1129,4128,52400,53517,54346,58462,75488,79759,107450,114425,129071,131426,147592,159896,164877,165641,166927,179428,180406,186296,189123,204294,245203,250484,292087,293881,397921,431929,589851,590034,716064,717167,717347,717482
KN676192.1	524019	646211	LTBP2_1	1	-	524019	646211	255,0,0	34	144,153,297,165,135,81,192,144,126,123,126,123,126,126,123,120,120,129,141,219,162,123,75,105,276,60,102,171,177,168,69,87,111,228	0,593,1627,2290,2542,3796,4006,5175,5916,7192,7880,8096,9041,9798,10154,12228,17463,23110,23872,29381,29841,32850,34576,50577,51686,52757,52859,53415,55285,91293,108540,121697,121826,121964
KN679038.1	182800	197991	LTBP3_1	1	-	182800	197991	255,0,0	26	150,126,84,165,138,138,129,84,168,129,120,123,120,123,129,132,129,99,195,150,123,90,105,201,330,171	0,280,478,653,914,1145,1368,1677,1949,2414,3260,3646,4942,5251,5604,5830,6054,9087,9804,10078,10687,10979,11287,11594,11895,15020
KN676281.1	2398758	2427595	LTBP4_1	1	-	2398758	2427595	255,0,0	29	153,159,375,156,144,129,72,267,147,126,132,132,123,126,99,117,126,243,126,126,114,159,162,123,105,249,192,81,84	0,1626,2501,3800,6504,6817,7247,7620,9265,11133,11340,12986,13304,13938,14497,16320,16524,17118,17878,18617,18829,19949,20658,21439,22132,22313,22710,28113,28753
KN676151.1	371017	376911	LTBR_1	1	-	371017	376911	255,0,0	6	219,93,78,165,99,96	0,4139,4417,4882,5561,5798
KN678261.1	184803	185651	LTC4S_1	1	+	184803	185651	255,0,0	4	108,69,93,141	0,225,381,707
KN678933.1	396649	419539	LTF_1	1	-	396649	419539	255,0,0	7	183,75,138,162,87,162,165	0,6432,10831,11780,14487,17619,22725
KN678489.1	774399	781952	LTK_1	1	+	774399	781952	255,0,0	19	171,150,36,63,78,183,99,153,84,195,93,63,132,93,93,108,135,87,249	0,616,865,952,1231,1464,2707,3155,4415,4833,5578,5786,6029,6256,6484,6677,6908,7118,7304
KN681850.1	107550	140479	LTN1_1	1	+	107550	140479	255,0,0	17	51,204,99,234,180,174,192,132,114,246,390,180,240,132,180,159,132	0,4344,5029,5681,9097,14163,14905,15754,17310,17457,17730,21129,22093,23639,25198,27914,32797
KN676585.1	842856	854510	LTV1_1	1	+	842856	854510	255,0,0	10	132,165,87,132,123,126,141,51,201,108	0,1247,4974,6309,7098,8827,9946,10982,11222,11546
KN680386.1	86417	117202	LUC7L3_1	1	-	86417	117202	255,0,0	10	159,162,282,162,108,72,144,42,66,102	0,3497,4293,4916,5755,6796,7211,7727,11447,30683
KN676799.1	435536	439685	LUM_1	1	-	435536	439685	255,0,0	2	150,777	0,3372
KN677637.1	468681	515464	LURAP1L_1	1	-	468681	515464	255,0,0	2	372,312	0,46471
KN681503.1	82618	87293	LUZP1_1	1	-	82618	87293	255,0,0	5	144,117,786,1419,687	0,1651,1774,2566,3988
KN678707.1	3656	197756	LUZP2_1	1	-	3656	197756	255,0,0	6	63,63,63,84,72,117	0,4683,160419,175185,185163,193983
KN677812.1	639404	730645	LVRN_1	1	-	639404	730645	255,0,0	14	138,141,165,108,126,57,138,75,168,66,114,126,141,141	0,38170,38702,39895,49629,51690,56148,56645,58275,58904,69811,78880,83140,91100
KN677672.1	468550	468613	LY6E_1	1	+	468550	468613	255,0,0	1	63	0
KN678845.1	308823	309000	LY6G5C_1	1	-	308823	309000	255,0,0	1	177	0
KN678845.1	347121	347334	LY6G6C_1	1	-	347121	347334	255,0,0	1	213	0
KN678845.1	335469	336162	LY6G6F_1	1	+	335469	336162	255,0,0	3	147,165,267	0,174,426
KN676370.1	84095	84651	LY6H_1	1	-	84095	84651	255,0,0	2	228,126	0,430
KN676495.1	985576	1092661	LY75_1	1	+	985576	1092661	255,0,0	28	369,171,162,111,132,186,159,111,171,204,138,90,174,141,105,60,72,120,210,156,165,111,189,228,174,114,117,177	0,7179,14033,26387,27663,29875,31327,33547,34444,37232,39400,58003,64784,67099,73031,73323,73407,80617,84249,88627,90297,92971,95542,97264,99226,103014,105596,106908
KN682217.1	4274	4406	LY86_1	1	-	4274	4406	255,0,0	1	132	0
KN676143.1	184059	187140	LY9_1	1	-	184059	187140	255,0,0	2	345,300	0,2781
KN676544.1	207883	208009	LY96_1	1	+	207883	208009	255,0,0	1	126	0
KN676559.1	287235	302508	LYAR_1	1	-	287235	302508	255,0,0	3	135,114,123	0,12954,15150
KN679192.1	654293	654407	LYG1_1	1	-	654293	654407	255,0,0	1	114	0
KN679192.1	613093	617554	LYG2_1	1	-	613093	617554	255,0,0	4	108,138,198,141	0,2043,3331,4320
KN677820.1	432570	434169	LYL1_1	1	-	432570	434169	255,0,0	3	276,93,330	0,1095,1269
KN678969.1	148260	241473	LYN_1	1	+	148260	241473	255,0,0	11	135,108,99,102,150,150,183,75,156,132,201	0,3957,6595,7188,7872,8940,28229,30948,75460,78163,93012
KN677672.1	320856	321048	LYNX1_1	1	-	320856	321048	255,0,0	1	192	0
KN676139.1	2783959	2785470	LYPD1_1	1	-	2783959	2785470	255,0,0	2	141,45	0,1466
KN682654.1	9972	10191	LYPD1_2	1	-	9972	10191	255,0,0	1	219	0
KN677672.1	296350	296491	LYPD2_1	1	-	296350	296491	255,0,0	1	141	0
KN676373.1	116698	120213	LYPD3_1	1	-	116698	120213	255,0,0	4	240,162,165,132	0,1259,1684,3383
KN676281.1	1142438	1143926	LYPD4_1	1	+	1142438	1143926	255,0,0	3	327,129,45	0,1287,1443
KN676373.1	508867	509402	LYPD5_1	1	-	508867	509402	255,0,0	3	132,69,48	0,388,487
KN680396.1	31954	68283	LYPD6_1	1	-	31954	68283	255,0,0	4	165,132,96,117	0,2660,21201,36212
KN676757.1	131725	141886	LYPD6B_1	1	-	131725	141886	255,0,0	4	162,108,96,156	0,2726,7154,10005
KN677124.1	164616	193247	LYPLA1_1	1	-	164616	193247	255,0,0	6	180,102,69,69,72,72	0,1028,2859,3150,7296,28559
KN676159.1	559656	561672	LYPLA2_1	1	+	559656	561672	255,0,0	8	81,66,48,72,69,123,180,48	0,481,1041,1177,1361,1506,1702,1968
KN676887.1	249140	288723	LYPLAL1_1	1	-	249140	288723	255,0,0	5	222,123,165,99,66	0,613,15217,31494,39517
KN678949.1	277821	289792	LYRM1_1	1	+	277821	289792	255,0,0	3	159,93,114	0,4578,11857
KN676318.1	1822455	1823246	LYRM2_1	1	+	1822455	1823246	255,0,0	2	150,78	0,713
KN677914.1	166963	225943	LYRM4_1	1	-	166963	225943	255,0,0	2	126,87	0,58893
KN677167.1	402097	416701	LYRM7_1	1	+	402097	416701	255,0,0	4	72,72,81,69	0,1359,3763,14535
KN676892.1	541276	543299	LYRM9_1	1	+	541276	543299	255,0,0	2	123,99	0,1924
KN676222.1	2064063	2235361	LYST_1	1	-	2064063	2235361	255,0,0	56	138,69,159,96,138,99,141,186,231,219,141,156,69,243,153,57,63,96,147,189,183,201,180,192,165,228,171,180,519,75,141,201,135,150,174,246,192,54,108,171,147,423,111,69,225,135,159,288,456,174,369,1323,186,96,93,189	0,1359,1855,5485,5820,18715,22436,26573,29260,35229,38255,42237,45368,50392,53141,59360,60776,64341,64526,67444,68771,74100,77797,85044,90696,93207,94600,96547,98467,99004,104265,108743,113523,115876,118343,119836,127145,128338,128398,133048,136205,139320,141721,144741,145264,147039,148588,150491,150881,151346,153236,153647,155021,155219,156996,171109
KN677552.1	239614	250285	LYVE1_1	1	-	239614	250285	255,0,0	3	186,78,171	0,877,10500
KN678573.1	734774	736501	LYZ_1	1	-	734774	736501	255,0,0	2	171,117	0,1610
KN678573.1	867099	870712	LYZ_2	1	-	867099	870712	255,0,0	3	90,168,135	0,1858,3478
KN677448.1	52811	53824	LYZL1_1	1	+	52811	53824	255,0,0	2	138,156	0,857
KN677028.1	1603019	1603187	LYZL6_1	1	+	1603019	1603187	255,0,0	1	168	0
KN678242.1	351345	351495	LYZL6_2	1	-	351345	351495	255,0,0	1	150	0
KN676623.1	1188213	1193489	LZIC_1	1	+	1188213	1193489	255,0,0	5	99,138,99,96,84	0,1796,2290,4037,5192
KN680047.1	152970	161768	LZTFL1_1	1	+	152970	161768	255,0,0	8	123,202,63,69,69,78,177,102	0,747,2321,4765,5433,5585,7552,8696
KN678325.1	614214	630656	LZTR1_1	1	+	614214	630656	255,0,0	21	213,66,54,81,108,84,60,141,201,156,108,96,93,168,171,156,126,153,105,81,114	0,606,4354,6279,6849,7683,8552,9270,11384,11951,12473,12774,13005,13183,13621,13887,14737,14940,15800,16012,16328
KN676567.1	366384	443682	M1AP_1	1	+	366384	443682	255,0,0	6	186,153,156,141,207,141	0,33387,60791,62029,75360,77157
KN677576.1	357866	362480	M6PR_1	1	+	357866	362480	255,0,0	6	141,171,108,132,126,120	0,955,2285,2929,3548,4494
KN676507.1	1343213	1399946	MAATS1_1	1	-	1343213	1399946	255,0,0	12	69,78,150,204,117,144,180,156,180,177,81,144	0,5020,5875,7554,15728,25704,27697,30636,33861,43186,55589,56589
KN677321.1	664414	665491	MAB21L2_1	1	-	664414	665491	255,0,0	1	1077	0
KN679916.1	63092	64169	MAB21L2_2	1	+	63092	64169	255,0,0	1	1077	0
KN676378.1	509423	521647	MAB21L3_1	1	-	509423	521647	255,0,0	5	225,192,156,294,141	0,2001,2899,9325,12083
KN676191.1	928787	953184	MACC1_1	1	-	928787	953184	255,0,0	4	207,189,798,1233	0,19454,22357,23164
KN677126.1	60863	456442	MACF1_1	1	-	60863	456442	255,0,0	112	255,132,111,213,69,120,75,153,162,162,120,186,144,132,192,162,168,120,207,156,174,129,198,159,171,102,102,123,228,231,204,219,111,117,207,246,78,327,162,165,171,162,1473,498,192,129,243,63,114,159,168,315,213,117,177,519,222,237,147,234,204,150,51,222,36,627,1662,36,105,39,192,39,1191,135,90,153,99,108,81,162,195,138,180,171,183,129,153,159,129,93,105,162,78,129,282,150,96,126,96,120,108,117,162,441,564,96,75,96,90,63,108,219	0,1084,3968,4620,12776,13641,18051,19261,20698,22469,23220,25733,26378,27326,27794,28894,31990,32993,33245,33556,36111,36977,37649,37986,38237,38519,39251,39450,40505,41414,43286,44462,45564,48382,50167,51126,51899,52960,53638,56874,58164,58538,89618,92210,99855,101706,102669,103834,108061,110377,112330,114703,115388,120511,120887,121762,125607,127016,127936,130845,133469,135849,136580,136664,137132,137276,138158,139826,139892,140411,140492,140717,140771,145508,147748,148153,149544,149799,152788,154967,156186,157055,157867,159137,159746,161677,168929,173329,176142,177910,178606,180156,181090,181847,183242,184188,184542,184724,185558,185791,186661,186870,187768,200404,200866,228296,231282,233660,234786,250827,273089,395360
KN677126.1	127077	131352	MACF1_2	1	-	127077	131352	255,0,0	10	141,39,90,195,177,168,165,60,474,1062	0,189,258,1752,1977,2181,2355,2532,2631,3213
KN676159.1	2354481	2426967	MACO1_1	1	+	2354481	2426967	255,0,0	10	78,144,123,126,177,501,162,183,174,201	0,18230,19899,24136,25775,27149,61780,63549,69204,72285
KN677666.1	32732	207113	MACROD1_1	1	-	32732	207113	255,0,0	7	81,75,120,117,147,99,297	0,290,591,1256,154345,159296,174084
KN676295.1	13983	99462	MACROD2_1	1	+	13983	99462	255,0,0	2	117,108	0,85371
KN676295.1	1007992	1008109	MACROD2_2	1	+	1007992	1008109	255,0,0	1	117	0
KN679547.1	88019	88139	MACROD2_3	1	+	88019	88139	255,0,0	1	120	0
KN678294.1	245643	773041	MAD1L1_1	1	+	245643	773041	255,0,0	13	150,141,174,123,129,117,96,147,141,54,90,87,156	0,3749,6026,12725,15382,15961,85661,190438,253838,270753,311799,425403,527242
KN677864.1	739132	745421	MAD2L1_1	1	+	739132	745421	255,0,0	5	72,144,120,108,168	0,1018,3996,5194,6121
KN681173.1	285744	288319	MAD2L1BP_1	1	+	285744	288319	255,0,0	2	273,513	0,2062
KN678330.1	182015	186662	MAD2L2_1	1	-	182015	186662	255,0,0	7	93,75,96,99,75,117,39	0,575,982,2206,2659,4402,4608
KN676291.1	175975	176827	MADCAM1_1	1	+	175975	176827	255,0,0	2	168,153	0,699
KN676607.1	1064841	1108463	MADD_1	1	-	1064841	1108463	255,0,0	35	102,48,72,138,72,165,108,111,108,120,66,108,159,87,99,54,207,150,189,102,60,99,144,243,189,105,153,237,177,81,117,129,306,597,60	0,461,2361,4742,5024,5325,12471,14370,16900,17104,17455,17778,21233,21723,22367,23455,25530,26049,26295,26959,27422,28785,29657,30040,30970,31252,31781,32138,32734,34469,35514,36074,41282,42354,43562
KN676481.1	993854	1042140	MAEA_1	1	+	993854	1042140	255,0,0	9	69,183,204,123,75,111,135,195,93	0,16328,26672,31608,36845,41351,46159,47578,48193
KN676665.1	446213	517178	MAEL_1	1	+	446213	517178	255,0,0	9	132,93,153,45,123,141,66,132,138	0,563,3292,4718,14822,16219,21548,22334,70827
KN676153.1	1943732	1944837	MAF_1	1	+	1943732	1944837	255,0,0	2	414,372	0,733
KN676370.1	875064	876050	MAF1_1	1	+	875064	876050	255,0,0	5	81,129,168,159,168	0,175,374,639,818
KN676130.1	3178114	3179083	MAFB_1	1	-	3178114	3179083	255,0,0	2	579,387	0,582
KN676269.1	1215680	1216127	MAFF_1	1	-	1215680	1216127	255,0,0	1	447	0
KN676612.1	2073194	2073644	MAFG_1	1	+	2073194	2073644	255,0,0	1	450	0
KN678456.1	230391	232304	MAFK_1	1	-	230391	232304	255,0,0	2	432,36	0,1877
KN680099.1	44967	57739	MAG_1	1	-	44967	57739	255,0,0	8	162,99,96,300,255,291,366,45	0,1260,2078,2530,9467,9833,12199,12727
KN678844.1	755525	756122	MAGEA10_1	1	+	755525	756122	255,0,0	2	267,237	0,360
KN678844.1	796045	796591	MAGEA10_2	1	+	796045	796591	255,0,0	2	276,240	0,306
KN677439.1	364557	365076	MAGEA10_3	1	+	364557	365076	255,0,0	3	18,42,405	0,51,114
KN678687.1	198726	214884	MAGEB1_1	1	+	198726	214884	255,0,0	4	102,78,78,51	0,15807,15999,16107
KN677292.1	598789	599431	MAGEB1_10	1	+	598789	599431	255,0,0	2	198,363	0,279
KN678687.1	199044	199272	MAGEB1_2	1	+	199044	199272	255,0,0	1	228	0
KN679046.1	431757	432303	MAGEB1_3	1	+	431757	432303	255,0,0	2	69,72	0,474
KN679046.1	8380	290250	MAGEB1_4	1	-	8380	290250	255,0,0	4	291,75,141,126	0,318,51207,281744
KN677700.1	2159704	2160196	MAGEB1_5	1	-	2159704	2160196	255,0,0	1	492	0
KN676140.1	1020976	1021267	MAGEB1_6	1	-	1020976	1021267	255,0,0	1	291	0
KN676140.1	1125954	1126284	MAGEB1_7	1	-	1125954	1126284	255,0,0	2	219,84	0,246
KN676140.1	1143070	1143370	MAGEB1_8	1	-	1143070	1143370	255,0,0	2	216,54	0,246
KN682335.1	49503	50124	MAGEB1_9	1	-	49503	50124	255,0,0	2	369,168	0,453
KN678687.1	122694	123213	MAGEB10_1	1	+	122694	123213	255,0,0	2	66,372	0,147
KN678687.1	179533	180163	MAGEB10_2	1	+	179533	180163	255,0,0	4	63,114,144,213	0,93,243,417
KN679046.1	328442	329123	MAGEB10_3	1	+	328442	329123	255,0,0	2	63,453	0,228
KN679017.1	440393	441404	MAGEB10_4	1	+	440393	441404	255,0,0	3	57,228,432	0,327,579
KN678844.1	561936	562590	MAGEB10_5	1	-	561936	562590	255,0,0	4	240,96,114,108	0,276,402,546
KN678687.1	416126	416558	MAGEB16_1	1	-	416126	416558	255,0,0	2	162,72	0,360
KN679046.1	477590	478291	MAGEB18_1	1	-	477590	478291	255,0,0	2	276,369	0,332
KN676140.1	1021663	1021681	MAGEB4_1	1	-	1021663	1021681	255,0,0	1	18	0
KN676140.1	1096176	1096707	MAGEB4_2	1	-	1096176	1096707	255,0,0	4	279,72,15,60	0,330,426,471
KN676140.1	1151282	1151348	MAGEB4_3	1	-	1151282	1151348	255,0,0	1	66	0
KN677726.1	602883	603819	MAGEB4_4	1	+	602883	603819	255,0,0	3	45,60,357	0,84,579
KN681872.1	131567	137329	MAGED1_1	1	+	131567	137329	255,0,0	12	39,105,609,669,63,81,93,78,45,63,114,375	0,705,825,2153,2944,3221,3470,3815,3986,4291,4954,5387
KN678577.1	412505	418152	MAGED2_1	1	+	412505	418152	255,0,0	10	483,309,63,81,96,78,45,60,114,306	0,981,1406,1714,2319,3086,3254,3639,4828,5341
KN677224.1	185409	186972	MAGEE2_1	1	-	185409	186972	255,0,0	2	1413,135	0,1428
KN679860.1	57121	57778	MAGEH1_1	1	+	57121	57778	255,0,0	1	657	0
KN678406.1	26257	29875	MAGEL2_1	1	-	26257	29875	255,0,0	8	735,351,393,411,435,42,441,318	0,741,1185,1581,2262,2787,2841,3300
KN676478.1	372077	663916	MAGI1_1	1	+	372077	663916	255,0,0	21	120,117,213,183,81,57,84,183,624,216,78,90,189,144,87,213,96,147,138,207,444	0,145126,169406,176035,189959,201703,205113,213774,214477,263404,267111,269836,271039,273145,273301,276147,283235,284274,286910,291161,291395
KN676134.1	3496490	4165163	MAGI2_1	1	-	3496490	4165163	255,0,0	21	291,90,162,150,189,87,51,183,249,192,93,39,192,645,183,120,57,114,210,216,123	0,48130,58478,104780,106212,111997,112090,114595,138603,149844,164770,172276,181596,249439,320537,322896,358744,507403,520234,545127,668550
KN677318.1	452916	730155	MAGI3_1	1	+	452916	730155	255,0,0	23	315,120,117,207,177,78,57,93,186,612,156,90,192,189,186,105,84,141,138,123,237,117,444	0,173230,191714,196604,201720,204917,218977,224599,230781,233258,237716,239990,241764,242876,247952,264527,265456,266159,274216,276168,276303,276645,276795
KN678848.1	739775	742502	MAGIX_1	1	+	739775	742502	255,0,0	2	147,213	0,2514
KN676893.1	1801941	1809432	MAGOH_1	1	+	1801941	1809432	255,0,0	5	87,60,111,84,96	0,2319,3957,5551,7395
KN676925.1	245656	253103	MAGOHB_1	1	-	245656	253103	255,0,0	5	96,87,111,60,93	0,2608,4659,5583,7354
KN677620.1	196321	241114	MAGT1_1	1	+	196321	241114	255,0,0	8	171,117,141,141,90,63,72,87	0,4742,11020,11651,13006,13587,40759,44706
KN679991.1	17065	23294	MAIP1_1	1	+	17065	23294	255,0,0	4	72,126,150,72	0,505,2007,6157
KN679542.1	263558	279960	MAIP1_2	1	+	263558	279960	255,0,0	4	225,72,129,72	0,10628,11133,16330
KN677666.1	1029153	1029255	MAJIN_1	1	-	1029153	1029255	255,0,0	1	102	0
KN677670.1	378036	436016	MAK_1	1	+	378036	436016	255,0,0	12	99,57,120,81,135,171,168,270,171,153,105,156	0,4820,6735,13672,16956,24271,26095,29259,33058,39310,53102,57824
KN677252.1	206133	214961	MAK16_1	1	-	206133	214961	255,0,0	7	144,66,93,75,54,114,48	0,373,1179,2640,6820,8574,8780
KN677721.1	778544	806148	MAL_1	1	-	778544	806148	255,0,0	4	72,126,168,93	0,4023,5568,27511
KN676921.1	996019	1005953	MAL2_1	1	-	996019	1005953	255,0,0	3	69,153,168	0,2562,9766
KN677721.1	870819	904957	MALL_1	1	-	870819	904957	255,0,0	4	60,81,162,90	0,4402,7254,34048
KN676876.1	41570	565941	MALRD1_1	1	-	41570	565941	255,0,0	14	123,162,117,129,183,159,252,240,234,213,117,150,162,96	0,80833,106084,128709,206989,283388,285548,378051,392094,423227,428096,432656,489572,524275
KN678029.1	7573	253084	MALRD1_2	1	-	7573	253084	255,0,0	8	414,108,177,96,216,168,168,135	0,7759,73803,82551,111045,138359,197760,245376
KN681117.1	80968	83816	MALSU1_1	1	+	80968	83816	255,0,0	3	180,81,186	0,1281,2662
KN676388.1	1406773	1468375	MALT1_1	1	+	1406773	1468375	255,0,0	14	156,168,123,132,177,99,204,177,78,126,150,159,126,435	0,7743,20395,24989,28149,28723,43889,52120,53033,53494,56350,57659,59797,61167
KN679400.1	21951	149726	MAMDC2_1	1	-	21951	149726	255,0,0	10	156,90,267,144,93,258,138,84,273,114	0,2108,18971,22295,28911,34947,46247,49517,50958,127661
KN678496.1	89639	95943	MAMDC4_1	1	-	89639	95943	255,0,0	16	105,135,144,132,129,219,138,111,159,114,81,141,84,132,129,108	0,440,759,1145,1374,1579,2191,2658,3075,3576,3832,4658,5301,5478,5991,6196
KN678261.1	128571	137706	MAML1_1	1	+	128571	137706	255,0,0	4	1416,207,96,978	0,3569,5699,8157
KN676831.1	726406	1005860	MAML2_1	1	+	726406	1005860	255,0,0	3	312,201,1626	0,318,277828
KN680621.1	64238	75620	MAML2_2	1	+	64238	75620	255,0,0	3	204,111,1014	0,5994,10368
KN678022.1	635156	1164978	MAML3_1	1	+	635156	1164978	255,0,0	7	162,306,984,618,228,87,999	0,165,305701,306688,515540,521726,528823
KN677700.1	496646	540498	MAMLD1_1	1	+	496646	540498	255,0,0	6	96,180,942,327,120,240	0,15863,16169,17171,19546,43612
KN678459.1	94527	98979	MAMSTR_1	1	+	94527	98979	255,0,0	7	57,138,84,198,108,51,288	0,2186,2746,3009,3562,3764,4164
KN679699.1	228880	257201	MAN1A1_1	1	-	228880	257201	255,0,0	7	102,117,168,222,111,93,126	0,861,8012,8857,14191,23693,28195
KN676987.1	26833	135683	MAN1A1_2	1	-	26833	135683	255,0,0	6	93,81,117,96,537,66	0,35522,51444,55482,108244,108784
KN677164.1	190055	496786	MAN1A2_1	1	-	190055	496786	255,0,0	11	129,117,177,216,114,93,126,93,138,96,303	0,41587,45687,61156,70244,106491,127461,150247,206480,219908,306428
KN678835.1	103481	124656	MAN1B1_1	1	+	103481	124656	255,0,0	11	114,108,99,171,156,183,189,120,198,138,198	0,524,9045,10340,11104,11561,19143,20020,20416,20680,20977
KN676159.1	2572574	2777246	MAN1C1_1	1	+	2572574	2777246	255,0,0	13	291,243,96,117,81,93,120,93,114,219,171,117,123	0,300,81731,158418,161802,171545,179597,184337,193104,198544,201453,202977,204549
KN677749.1	121647	319844	MAN2A1_1	1	+	121647	319844	255,0,0	22	135,183,144,171,129,174,180,180,201,183,117,66,168,216,99,111,132,144,132,195,111,144	0,29058,31638,50083,70035,78281,82021,86276,93581,101194,105723,107380,140246,142262,143182,146542,165782,172753,175548,183938,196360,198053
KN676386.1	2275908	2292726	MAN2A2_1	1	+	2275908	2292726	255,0,0	21	132,255,144,174,129,174,186,177,204,183,114,168,237,120,114,132,144,135,195,102,150	0,673,997,1259,2443,2802,3852,7921,8384,8797,9160,9627,10279,10786,11646,12062,12377,14187,15595,15942,16668
KN677820.1	69312	83238	MAN2B1_1	1	-	69312	83238	255,0,0	18	84,174,150,84,90,99,120,117,102,120,123,87,105,147,135,192,168,102	0,795,1330,1944,2225,2479,2665,4404,6624,8360,8828,9032,11122,11782,12171,12926,13478,13824
KN678473.1	157131	168335	MAN2C1_1	1	-	157131	168335	255,0,0	26	30,128,114,147,78,111,144,159,105,93,111,150,132,123,144,96,117,93,114,105,189,180,72,120,129,93	0,54,260,449,740,905,1362,1622,1894,2248,2494,2752,3219,3667,4132,4377,4613,4848,5275,5568,6796,7279,8884,10136,10714,11111
KN677054.1	430317	595874	MANBA_1	1	+	430317	595874	255,0,0	13	117,171,129,165,111,144,117,87,216,165,147,147,222	0,25614,37087,52307,53627,88529,90542,92088,106637,123127,146115,159455,165335
KN677871.1	732751	748805	MANBAL_1	1	+	732751	748805	255,0,0	2	150,105	0,15949
KN676247.1	1568938	1601165	MANEA_1	1	+	1568938	1601165	255,0,0	4	543,111,78,654	0,13732,30682,31573
KN677141.1	1237907	1242601	MANEAL_1	1	+	1237907	1242601	255,0,0	5	129,300,108,81,633	0,246,1699,2688,4061
KN677855.1	780175	783301	MANF_1	1	-	780175	783301	255,0,0	4	183,141,129,90	0,1368,2269,3036
KN676472.1	2016714	2036915	MANSC1_1	1	+	2016714	2036915	255,0,0	6	198,138,252,48,72,207	0,4741,19385,19802,19886,19994
KN676439.1	1928307	1936688	MANSC4_1	1	-	1928307	1936688	255,0,0	4	333,63,144,228	0,351,3931,8153
KN676341.1	1265323	1328364	MAOA_1	1	-	1265323	1328364	255,0,0	11	117,102,54,99,159,150,141,105,138,96,60	0,1773,3000,13313,14443,14880,17591,19929,34590,42802,62981
KN676341.1	1104957	1206297	MAOB_1	1	+	1104957	1206297	255,0,0	13	96,138,105,93,138,153,159,99,51,51,105,114,144	0,3831,67596,68461,72383,77252,79359,83365,84521,92570,95611,98942,101196
KN677422.1	281350	283948	MAP10_1	1	+	281350	283948	255,0,0	9	426,57,189,207,291,189,45,303,132	0,663,744,1050,1269,1563,1881,2085,2466
KN678366.1	643703	662521	MAP1A_1	1	-	643703	662521	255,0,0	14	153,219,894,924,402,729,51,333,150,4023,141,84,102,237	0,345,710,1610,2594,3020,3827,4226,4673,4853,9100,9521,17490,18581
KN676904.1	1083939	1193894	MAP1B_1	1	+	1083939	1193894	255,0,0	12	183,102,84,141,3021,150,375,366,1176,1122,243,156	0,8109,86875,89505,98395,101425,101617,102010,102379,103705,108103,109799
KN677074.1	302618	303319	MAP1LC3A_1	1	+	302618	303319	255,0,0	3	63,105,162	0,143,539
KN676404.1	2311658	2326899	MAP1LC3B_1	1	+	2311658	2326899	255,0,0	4	51,63,105,165	0,12250,13922,15076
ABRQ02314070.1	405	4209	MAP1LC3C_1	1	-	405	4209	255,0,0	3	222,99,57	0,3509,3747
KN680258.1	582424	591898	MAP1S_1	1	-	582424	591898	255,0,0	13	156,240,225,111,39,225,12,225,177,390,156,84,102	0,1337,4728,5067,5187,5259,5520,6027,6264,6537,7594,8268,9372
KN677273.1	742724	815373	MAP2_1	1	+	742724	815373	255,0,0	17	261,111,81,603,1311,219,84,45,21,954,207,135,144,342,84,114,213	0,17357,19342,31353,32346,33699,33930,34026,34110,34134,35300,35680,44889,51713,69365,72104,72436
KN676718.1	1369551	1427796	MAP2K1_1	1	-	1369551	1427796	255,0,0	10	111,45,60,63,201,126,51,78,147,210	0,736,1257,3094,12757,15550,43577,44180,56726,58035
KN676332.1	1209231	1239840	MAP2K2_1	1	-	1209231	1239840	255,0,0	11	108,42,60,66,213,123,51,78,147,210,93	0,2887,4186,7008,9587,10820,11083,12580,17628,25837,30516
KN677084.1	658896	677882	MAP2K3_1	1	+	658896	677882	255,0,0	9	48,114,120,117,51,129,78,138,81	0,7010,7469,8311,9555,10192,10694,16560,18905
KN677843.1	129206	292766	MAP2K4_1	1	+	129206	292766	255,0,0	6	102,174,120,120,51,129	0,58983,104362,138593,141570,163431
KN680516.1	42318	58864	MAP2K4_2	1	+	42318	58864	255,0,0	4	78,147,45,111	0,4823,14885,16435
KN676718.1	51255	336130	MAP2K5_1	1	-	51255	336130	255,0,0	18	99,45,60,72,51,48,63,81,69,39,66,51,66,42,69,66,48,135	0,33215,36465,112822,127604,157664,164427,173194,173365,185609,212574,221167,229956,230955,235949,254758,277219,284740
KN677242.1	24557	61941	MAP2K6_1	1	+	24557	61941	255,0,0	11	69,45,117,120,117,51,129,78,138,45,75	0,8578,9344,11422,12851,14076,16531,17781,19766,28922,37309
KN678296.1	444137	451332	MAP2K7_1	1	-	444137	451332	255,0,0	11	132,45,141,81,180,108,120,117,66,138,123	0,247,928,1181,1346,1604,1904,2101,2340,2529,7072
KN676213.1	769425	852080	MAP3K1_1	1	+	769425	852080	255,0,0	21	483,150,201,201,117,147,123,78,183,279,120,93,189,453,822,147,168,132,144,132,147	0,47157,52524,54378,55165,55673,62496,63118,63310,65290,69896,73216,73576,74233,74692,75900,76716,78350,79256,80283,82508
KN676281.1	2772663	2792777	MAP3K10_1	1	-	2772663	2792777	255,0,0	11	309,219,351,114,153,117,246,177,150,177,681	0,2047,2350,3065,3303,5607,7251,8053,8663,11769,19433
KN679038.1	249124	264360	MAP3K11_1	1	-	249124	264360	255,0,0	10	336,216,96,132,114,243,177,150,177,681	0,1348,7016,7199,7944,8552,8918,9204,9654,14555
KN680106.1	379250	384812	MAP3K12_1	1	-	379250	384812	255,0,0	15	96,270,72,420,195,138,117,111,105,159,168,183,186,207,135	0,592,953,1200,1626,2008,2278,2492,2781,3554,3856,4291,4638,5118,5427
KN676135.1	1293865	1338634	MAP3K13_1	1	-	1293865	1338634	255,0,0	13	99,300,69,30,462,213,135,120,111,159,159,192,477	0,5368,7352,11240,11297,11777,16944,18104,19172,26234,26914,38028,44292
KN677341.1	1254100	1270899	MAP3K14_1	1	-	1254100	1270899	255,0,0	15	162,102,144,108,354,150,165,105,132,129,138,618,210,66,258	0,547,1547,2108,2387,3975,4607,6052,6662,7019,12000,12743,13459,14856,16541
KN676547.1	1680558	1767016	MAP3K15_1	1	-	1680558	1767016	255,0,0	14	183,123,108,129,108,99,153,162,111,174,174,120,144,93	0,4072,6834,7170,9781,14182,26782,30004,30600,34443,43766,51686,71855,86365
KN680098.1	121020	166180	MAP3K19_1	1	-	121020	166180	255,0,0	10	66,696,150,1116,327,237,222,225,168,117	0,5736,7703,9535,10663,10996,11242,11491,11749,45043
KN676538.1	189426	266877	MAP3K2_1	1	-	189426	266877	255,0,0	15	222,180,129,132,147,207,93,63,81,132,90,111,102,42,117	0,902,33924,40611,41081,50902,51590,51861,53164,57694,68635,69086,74130,75805,77334
KN677194.1	846538	1029120	MAP3K20_1	1	-	846538	1029120	255,0,0	17	201,60,153,75,120,90,141,51,129,105,75,87,138,69,99,87,159	0,213,6924,9946,11829,31134,37728,40210,55413,64091,69799,81762,92182,97161,100665,114270,182423
KN679903.1	91904	156739	MAP3K21_1	1	-	91904	156739	255,0,0	13	147,72,345,162,99,147,123,240,177,150,153,156,252	0,4523,4760,5132,8281,8725,15984,24065,33199,34236,39449,64415,64583
KN677107.1	1882884	1938190	MAP3K3_1	1	-	1882884	1938190	255,0,0	14	216,180,129,132,147,192,96,69,132,117,117,102,93,123	0,1358,1922,2414,3158,3808,4583,6642,9369,26511,32939,38480,53312,55183
KN677485.1	265422	365138	MAP3K4_1	1	-	265422	365138	255,0,0	27	183,108,123,159,90,117,72,192,81,102,96,75,81,132,162,153,264,84,102,114,156,147,243,207,297,585,195	0,2742,4073,6502,7344,7524,8666,9893,14021,14811,19504,23229,24037,25437,26070,28117,34636,40771,40958,47764,51715,59314,67219,89200,89572,89926,99521
KN679114.1	539378	706043	MAP3K5_1	1	-	539378	706043	255,0,0	22	78,111,114,243,105,189,165,180,177,171,138,129,141,72,99,108,153,162,111,108,189,144	0,3067,4305,10816,24801,29920,38430,38692,47395,51799,59632,60458,67105,83438,87043,98008,107015,108075,112179,141606,145547,166521
KN676159.1	4302162	4313677	MAP3K6_1	1	-	4302162	4313677	255,0,0	27	48,75,57,105,180,135,138,192,159,108,135,132,129,87,99,51,105,162,162,111,174,108,165,189,144,138,126	0,251,607,1394,1964,2292,2730,2978,3261,3918,4453,4802,5233,5443,5685,5878,6048,6225,6597,7332,7540,8098,8591,8877,9448,11212,11389
KN676318.1	721260	796324	MAP3K7_1	1	+	721260	796324	255,0,0	17	120,111,66,45,138,123,129,132,81,129,132,75,63,108,60,120,177	0,16523,21393,22137,25212,33140,35909,37987,39615,43247,43861,46799,55765,66942,71640,72696,74887
KN679365.1	203183	215999	MAP3K7CL_1	1	-	203183	215999	255,0,0	2	177,123	0,12693
KN677448.1	377238	395691	MAP3K8_1	1	-	377238	395691	255,0,0	7	129,246,153,105,261,168,357	0,786,2434,6263,7189,10829,18096
KN678651.1	232982	278300	MAP3K9_1	1	-	232982	278300	255,0,0	11	483,804,111,69,153,108,159,240,177,150,180	0,1870,3861,5386,8505,9711,9823,11824,15707,16814,45138
KN677030.1	1102273	1235051	MAP4_1	1	-	1102273	1235051	255,0,0	25	144,192,114,81,93,114,297,219,108,252,330,423,237,288,282,816,105,159,141,318,303,177,162,123,222	0,360,2463,4686,13215,15148,16686,21010,22028,30864,31137,31875,46671,46935,47250,47538,48603,48729,48921,49071,49431,49833,53187,61936,132556
KN678943.1	223422	241769	MAP4K1_1	1	+	223422	241769	255,0,0	27	87,60,93,60,54,51,42,75,129,66,81,117,81,30,120,84,78,60,108,60,105,171,66,90,69,60,72	0,260,439,1340,2824,2971,3192,3327,4993,5549,5722,6512,6856,9270,9306,9952,10861,11029,12423,12617,12863,13758,14451,14680,14852,15563,18275
KN677666.1	860426	872353	MAP4K2_1	1	-	860426	872353	255,0,0	26	87,54,72,84,72,177,105,60,117,60,81,84,42,78,114,75,66,129,75,42,48,57,66,93,57,96	0,189,359,666,865,1673,1947,2131,6300,6496,6637,6801,6960,8439,8957,9165,9578,9721,9928,10395,10533,10883,11201,11349,11659,11831
KN678591.1	156147	292837	MAP4K3_1	1	-	156147	292837	255,0,0	28	87,54,72,90,72,171,105,60,117,63,78,84,114,159,60,63,75,111,81,66,129,75,45,51,51,69,123,57	0,745,3118,6543,6713,8737,19281,21823,28066,28266,32784,34535,39829,40768,51729,62328,69020,77410,77620,77782,78011,82986,85583,88711,89477,95496,120422,136633
KN677001.1	32421	251180	MAP4K4_1	1	-	32421	251180	255,0,0	32	81,141,159,150,102,135,144,171,120,195,117,180,105,153,105,153,78,162,102,120,102,159,213,72,84,51,132,90,111,126,57,66	0,2827,3728,4427,6501,9625,12861,15563,16055,18084,19382,19958,22219,23187,24831,25841,25997,28727,30067,30184,30909,33581,40454,42578,53259,54760,57050,59453,65069,66747,108207,218693
KN676973.1	364462	490840	MAP4K5_1	1	+	364462	490840	255,0,0	29	108,57,90,66,57,48,75,129,66,81,117,75,57,63,42,153,99,84,81,60,117,60,105,177,69,90,72,54,87	0,25119,64670,65773,69694,73720,75519,78371,80379,83399,84710,92228,93995,95052,96489,96679,98219,99430,102406,102770,107813,108298,110710,111207,116594,118444,120846,123321,126291
KN677239.1	451427	553957	MAP6_1	1	+	451427	553957	255,0,0	6	126,771,216,198,93,375	0,135,79192,82450,101972,102155
KN676135.1	3023950	3024073	MAP6D1_1	1	+	3023950	3024073	255,0,0	1	123	0
KN679114.1	311997	505520	MAP7_1	1	-	311997	505520	255,0,0	16	225,99,51,105,123,18,123,261,105,42,114,111,117,165,78,132	0,7812,15295,15724,16074,16227,17326,19577,25857,25965,30460,36361,40555,41491,58360,193391
KN678328.1	978395	986912	MAP7D1_1	1	+	978395	986912	255,0,0	15	342,63,165,117,108,312,141,60,258,174,135,108,54,87,195	0,543,1208,2071,3782,4988,5465,6097,6175,6742,7002,7290,7740,8125,8322
KN676547.1	2317050	2406488	MAP7D2_1	1	-	2317050	2406488	255,0,0	8	249,186,57,105,111,126,171,78	0,11499,17813,18897,20601,35479,85711,89360
KN678206.1	785676	787142	MAP9_1	1	+	785676	787142	255,0,0	4	363,54,186,81	0,1134,1197,1385
KN676804.1	372970	402709	MAP9_2	1	+	372970	402709	255,0,0	8	90,321,168,93,153,147,132,120	0,1316,19553,20911,23289,23591,23909,29619
KN678325.1	10430	52953	MAPK1_1	1	+	10430	52953	255,0,0	7	183,189,117,114,132,111,114	0,2738,14128,20900,21296,40153,42409
KN680288.1	139917	273301	MAPK10_1	1	+	139917	273301	255,0,0	9	84,174,129,60,138,168,78,78,126	0,24994,75512,80578,81858,82652,85397,107595,133258
KN679731.1	299197	377374	MAPK10_2	1	-	299197	377374	255,0,0	6	42,102,141,78,63,126	0,46,25302,48040,50221,78051
KN678422.1	576621	582130	MAPK11_1	1	+	576621	582130	255,0,0	11	114,129,60,111,48,111,78,78,78,174,75	0,2545,2998,3145,3500,3634,4077,4376,4810,4973,5434
KN678422.1	584820	592021	MAPK12_1	1	+	584820	592021	255,0,0	11	123,129,60,108,48,114,72,78,78,177,75	0,220,2439,3535,4010,4485,4686,4910,5060,5218,7126
KN676342.1	2609480	2619382	MAPK13_1	1	-	2609480	2619382	255,0,0	10	75,177,78,78,72,120,108,57,129,117	0,308,609,939,2716,2908,4084,7585,8964,9785
KN676342.1	2647165	2731695	MAPK14_1	1	-	2647165	2731695	255,0,0	11	63,177,78,78,75,114,48,111,60,129,114	0,859,4897,11559,23764,24601,25974,27700,40368,51565,84416
KN676370.1	491665	495844	MAPK15_1	1	+	491665	495844	255,0,0	8	99,93,132,156,147,138,81,150	0,629,1357,1606,1896,2655,3759,4029
KN677057.1	254944	255658	MAPK1IP1L_1	1	-	254944	255658	255,0,0	1	714	0
KN677790.1	517941	523521	MAPK3_1	1	+	517941	523521	255,0,0	8	141,186,189,117,114,144,117,117	0,1155,3286,4066,4475,4979,5265,5463
KN676238.1	1726248	1786578	MAPK4_1	1	-	1726248	1786578	255,0,0	5	696,201,162,147,546	0,4050,6921,10059,59784
KN677703.1	304973	333968	MAPK6_1	1	+	304973	333968	255,0,0	7	555,144,165,201,282,483,333	0,2689,8132,25880,27879,28176,28662
KN678807.1	513388	517533	MAPK7_1	1	+	513388	517533	255,0,0	8	240,168,1074,270,162,177,138,150	0,757,1562,2743,3019,3199,3713,3995
KN680164.1	24722	73933	MAPK8_1	1	-	24722	73933	255,0,0	10	81,63,126,180,75,168,138,60,129,120	0,6788,8438,8837,10936,14206,23341,23564,34540,49091
ABRQ02269962.1	50996	71293	MAPK8IP1_1	1	-	50996	71293	255,0,0	14	69,99,72,117,114,171,72,816,81,87,102,108,72,69	0,409,627,824,1114,1513,2200,2443,3522,5128,5293,7361,8898,20228
KN678422.1	191628	199747	MAPK8IP2_1	1	-	191628	199747	255,0,0	15	69,99,63,108,111,174,72,84,249,87,234,315,138,108,63	0,286,2495,2677,3323,3508,3832,4162,4270,4591,4780,5065,5830,7034,8056
KN676296.1	1256436	1299736	MAPK8IP3_1	1	+	1256436	1299736	255,0,0	30	303,120,69,90,159,249,99,126,63,153,129,57,168,123,99,159,162,186,189,123,81,66,150,171,114,51,114,78,66,120	0,16577,17549,17763,23069,26540,26998,27320,35718,36209,37635,37944,38079,38625,38979,39343,39897,40343,40635,41013,41222,41386,41563,41968,42227,42675,42744,42943,43042,43180
KN682025.1	40623	68944	MAPK9_1	1	-	40623	68944	255,0,0	7	141,72,63,126,180,75,165	0,1704,5240,6829,10995,27069,28156
KN681869.1	9883	24246	MAPK9_2	1	-	9883	24246	255,0,0	4	138,60,129,120	0,4007,6255,14243
KN678220.1	553854	813719	MAPKAP1_1	1	-	553854	813719	255,0,0	10	123,96,141,144,111,174,171,150,90,258	0,4922,24341,41760,117680,132314,151752,245545,255902,259607
KN678183.1	183588	239190	MAPKAPK2_1	1	+	183588	239190	255,0,0	10	231,138,63,81,123,81,123,87,81,141	0,51490,51830,52175,52691,53407,53873,54501,54713,55461
KN677855.1	1329443	1363911	MAPKAPK3_1	1	-	1329443	1363911	255,0,0	10	150,81,87,123,81,123,78,63,138,141	0,1130,1499,2699,3153,4416,6242,6722,8109,34327
KN678017.1	217332	239413	MAPKAPK5_1	1	-	217332	239413	255,0,0	13	93,105,120,132,120,189,84,93,93,108,96,78,72	0,2136,3256,3632,5033,7828,10680,16866,17654,19157,20593,21456,22009
KN678489.1	409285	455845	MAPKBP1_1	1	-	409285	455845	255,0,0	32	225,87,186,369,276,84,198,147,171,171,60,36,72,135,63,111,78,123,69,126,93,174,144,192,162,201,138,171,60,60,93,114	0,855,1320,1521,2098,2666,2908,3191,3611,4167,5299,6849,6897,7603,8006,8244,8473,8808,9040,9442,9790,10650,11033,11747,12711,13432,13876,14388,15286,15567,27685,46446
KN676646.1	652388	683713	MAPRE1_1	1	-	652388	683713	255,0,0	6	54,156,120,207,150,117	0,1824,7857,12801,17679,31208
KN676146.1	1659857	1784773	MAPRE2_1	1	+	1659857	1784773	255,0,0	7	117,129,147,213,141,159,72	0,37617,65711,73130,104724,111602,124844
KN677412.1	754011	758050	MAPRE3_1	1	+	754011	758050	255,0,0	6	120,147,198,156,156,66	0,941,1709,3233,3531,3973
KN677028.1	808698	855461	MAPT_1	1	-	808698	855461	255,0,0	11	213,114,81,96,255,114,201,39,84,195,165	0,5565,7995,11507,23704,33483,34633,40598,40889,41024,46598
KN676252.1	1351183	1374050	MARC1_1	1	+	1351183	1374050	255,0,0	6	132,174,138,135,75,126	0,4437,6981,8456,13651,22741
KN676252.1	1315821	1322009	MARC2_1	1	+	1315821	1322009	255,0,0	3	144,174,123	0,4681,6065
KN679676.1	65670	161740	MARCH1_1	1	-	65670	161740	255,0,0	5	150,183,201,300,81	0,38285,95197,95401,95989
KN679906.1	472022	538081	MARCH10_1	1	-	472022	538081	255,0,0	9	123,108,168,243,339,192,54,111,117	0,13328,15728,21315,21579,22359,22638,45206,65942
KN678508.1	400994	432520	MARCH11_1	1	-	400994	432520	255,0,0	2	321,192	0,31334
KN676709.1	87113	94099	MARCH2_1	1	+	87113	94099	255,0,0	4	174,198,210,156	0,2580,4093,6830
KN677639.1	213922	272246	MARCH3_1	1	-	213922	272246	255,0,0	4	156,210,207,186	0,9391,54928,58138
KN676169.1	53824	171910	MARCH4_1	1	-	53824	171910	255,0,0	5	330,195,156,288,225	0,22743,27653,117570,117861
KN676789.1	624027	662198	MARCH5_1	1	+	624027	662198	255,0,0	5	204,129,186,168,114	0,15822,36666,36991,38057
KN676429.1	268460	309556	MARCH6_1	1	+	268460	309556	255,0,0	22	96,72,144,72,180,63,51,60,84,69,75,135,120,99,132,153,189,132,90,135,138,87	0,871,3522,6526,9008,12079,15303,16757,17879,18182,18334,20011,21788,22294,22493,23408,30314,31702,37745,38235,39882,41009
KN676495.1	1142654	1179502	MARCH7_1	1	-	1142654	1179502	255,0,0	10	54,48,114,111,171,348,729,168,141,159	0,2437,3993,7024,19238,22064,22415,24960,26238,36689
KN678799.1	72156	185153	MARCH8_1	1	+	72156	185153	255,0,0	4	102,183,147,303	0,110014,112140,112694
KN676212.1	476699	479957	MARCH9_1	1	-	476699	479957	255,0,0	4	333,195,156,354	0,588,1725,2904
ABRQ02315465.1	1	580	MARCKS_1	1	+	1	580	255,0,0	4	36,101,288,135	0,37,153,444
KN678936.1	168676	171370	MARCKS_2	1	+	168676	171370	255,0,0	2	102,108	0,2586
KN676821.1	830020	831440	MARCKSL1_1	1	+	830020	831440	255,0,0	3	84,411,72	0,922,1348
KN677838.1	458868	478459	MARCO_1	1	+	458868	478459	255,0,0	4	105,48,141,126	0,15122,17994,19465
KN677364.1	858315	859054	MARCOL_1	1	+	858315	859054	255,0,0	3	186,69,459	0,188,280
KN676310.1	1840933	1874199	MARF1_1	1	+	1840933	1874199	255,0,0	27	144,516,171,174,225,117,177,429,153,195,177,84,234,120,174,216,150,132,204,228,231,210,66,30,63,171,243	0,2394,2913,3749,4838,6498,7181,10416,11285,12734,13885,15483,17571,17933,18888,19327,20338,20663,22054,22755,25524,26246,27718,27864,27924,30976,33023
KN676252.1	1159790	1250336	MARK1_1	1	+	1159790	1250336	255,0,0	16	204,54,48,66,69,60,234,123,99,114,153,192,99,168,252,357	0,1043,27367,28504,32967,38240,50144,50468,59563,60658,64384,64789,77009,78353,79394,90189
KN682264.1	58658	114123	MARK2_1	1	-	58658	114123	255,0,0	19	345,48,207,27,162,96,180,132,114,99,120,237,60,69,66,48,54,183,51	0,961,4020,4251,4876,5885,6202,6867,7997,8185,8394,10379,11339,11548,11707,12055,15127,15409,55414
KN677877.1	158210	226696	MARK3_1	1	+	158210	226696	255,0,0	15	192,54,48,66,69,60,234,123,99,114,153,219,93,261,348	0,14998,25440,28385,32639,37903,39982,40315,40670,41104,41696,49956,52120,60771,68138
KN676855.1	295178	329885	MARK4_1	1	-	295178	329885	255,0,0	17	336,45,129,117,102,216,162,111,99,120,237,60,72,63,48,54,201	0,4575,6124,6277,8455,11740,16724,16986,19820,20328,23603,28423,29909,30057,31206,31576,34506
KN676212.1	742409	758320	MARS_1	1	-	742409	758320	255,0,0	19	144,72,189,105,132,213,120,93,192,201,207,114,108,174,75,141,81,90,108	0,600,1312,1591,1795,2245,2820,3082,3324,9802,11000,11350,13163,13458,13887,14279,14495,14760,15803
KN676492.1	267034	268735	MARS2_1	1	+	267034	268735	255,0,0	2	1218,459	0,1242
KN676393.1	267845	268319	MARVELD1_1	1	+	267845	268319	255,0,0	1	474	0
KN676904.1	128364	146676	MARVELD2_1	1	+	128364	146676	255,0,0	4	1050,150,162,120	0,15250,15683,18192
KN676374.1	1986774	2004555	MARVELD3_1	1	-	1986774	2004555	255,0,0	4	610,162,27,54	0,11623,17652,17727
KN678163.1	229221	230196	MAS1_1	1	-	229221	230196	255,0,0	1	975	0
KN677106.1	489478	557698	MASP1_1	1	-	489478	557698	255,0,0	12	189,99,189,162,135,78,120,147,195,132,177,231	0,685,5069,9675,28307,36295,37766,39264,41586,44558,47565,67989
KN680104.1	49832	65292	MASP2_1	1	-	49832	65292	255,0,0	10	765,72,129,120,147,198,132,90,87,231	0,1960,2530,6431,10017,11054,13099,14888,14981,15229
KN677820.1	202882	227469	MAST1_1	1	+	202882	227469	255,0,0	26	81,108,75,81,159,78,210,102,132,60,69,243,138,129,168,102,123,108,177,246,144,234,123,135,189,1098	0,1632,2225,4142,6931,7232,7404,9939,10123,10353,14667,14824,17137,17391,17656,17926,18185,18902,19660,19915,21208,21548,22135,22341,23208,23489
KN676403.1	1100446	1377375	MAST2_1	1	-	1100446	1377375	255,0,0	28	306,729,192,135,123,231,177,282,153,108,126,102,165,129,138,207,87,132,102,210,78,153,81,75,90,144,147,90	0,324,1333,1642,2160,2464,3349,3639,4141,4740,5003,5370,5998,6888,8782,9977,10650,11894,14313,19177,23866,25979,28307,32810,46857,209595,215523,276839
KN680258.1	182889	201873	MAST3_1	1	-	182889	201873	255,0,0	26	528,183,126,123,219,60,129,78,135,96,108,126,102,162,132,138,207,87,132,102,210,78,162,75,72,87	0,1214,1507,2564,3108,3695,3773,4544,4652,5295,7361,8225,9153,9976,10264,12509,13209,13798,15975,16583,16765,17227,17435,18064,18743,18897
KN676971.1	2071175	2075300	MAST4_1	1	+	2071175	2075300	255,0,0	2	45,78	0,4047
KN678729.1	483587	575087	MAST4_2	1	-	483587	575087	255,0,0	28	810,735,285,600,885,183,135,123,231,201,234,129,111,123,102,165,132,138,207,87,69,138,102,210,78,156,81,69	0,834,2022,2379,3027,4436,6680,19847,21693,24193,29052,29814,32334,32662,42293,44769,45796,47233,49512,57343,60995,66531,68792,74745,77377,81471,87355,91431
ABRQ02299954.1	35107	100919	MAST4_3	1	-	35107	100919	255,0,0	2	96,90	0,65722
ABRQ02299954.1	166773	166851	MAST4_4	1	-	166773	166851	255,0,0	1	78	0
KN678872.1	927369	973233	MASTL_1	1	-	927369	973233	255,0,0	13	156,102,114,141,183,477,357,171,108,90,138,138,111	0,5336,5532,11154,12426,12663,13158,16885,19469,20862,22574,39321,45753
KN681519.1	99397	111193	MAT1A_1	1	+	99397	111193	255,0,0	8	81,123,111,144,219,186,132,102	0,1503,3301,3834,8830,9921,10981,11694
KN679071.1	35836	40973	MAT2A_1	1	-	35836	40973	255,0,0	9	102,135,183,216,144,117,120,78,90	0,752,1023,1426,1848,2074,2441,2647,5047
KN678543.1	201909	216810	MAT2B_1	1	+	201909	216810	255,0,0	7	63,195,120,144,192,114,168	0,4530,7139,8833,11763,14262,14733
KN676332.1	860705	866732	MATK_1	1	-	860705	866732	255,0,0	11	237,87,195,75,84,102,66,90,219,114,114	0,333,835,1147,1624,1835,2771,4568,5358,5690,5913
KN677598.1	671740	683162	MATN1_1	1	-	671740	683162	255,0,0	7	81,153,399,126,222,348,51	0,849,1563,4147,5329,9091,11371
KN678006.1	977932	1076516	MATN2_1	1	-	977932	1076516	255,0,0	14	102,84,153,411,120,123,123,126,117,123,120,123,120,117	0,512,2425,4499,6753,9561,11506,31191,31590,36450,44552,59234,74317,98467
KN678087.1	32273	46112	MATN3_1	1	+	32273	46112	255,0,0	6	567,126,120,123,126,114	0,3551,4456,6150,10197,13725
KN680245.1	238275	250281	MATN4_1	1	+	238275	250281	255,0,0	8	111,123,123,126,411,153,108,57	0,1438,4381,4580,7693,8209,11760,11949
KN693432.1	8203	8773	MATN4_2	1	-	8203	8773	255,0,0	1	570	0
KN678824.1	840263	858897	MATR3_1	1	+	840263	858897	255,0,0	13	903,60,42,114,126,123,171,132,42,360,225,123,45	0,5708,6573,6947,7839,9200,9493,12430,13149,13295,15162,15872,18589
KN677981.1	968303	988491	MAU2_1	1	-	968303	988491	255,0,0	17	72,129,90,111,81,48,87,66,78,102,90,150,153,96,96,60,264	0,172,519,2759,3031,3252,3961,5197,5342,5648,6343,6500,7576,9589,11003,11647,19924
KN676240.1	35661	35805	MAVS_1	1	-	35661	35805	255,0,0	1	144	0
KN678223.1	44058	61387	MAX_1	1	+	44058	61387	255,0,0	4	108,159,84,211	0,15743,16331,17118
KN677790.1	840818	844430	MAZ_1	1	-	840818	844430	255,0,0	6	36,155,174,67,654,192	0,105,1560,2012,2475,3420
KN677887.1	646391	655157	MB_1	1	-	646391	655157	255,0,0	3	144,225,93	0,3240,8673
KN678323.1	71225	221008	MB21D2_1	1	+	71225	221008	255,0,0	2	210,1263	0,148520
KN678798.1	689244	700894	MBD1_1	1	-	689244	700894	255,0,0	12	69,135,117,129,168,69,129,147,81,156,117,111	0,644,908,1049,1507,2317,2934,3213,3999,4167,4440,11539
KN678015.1	480451	539741	MBD2_1	1	-	480451	539741	255,0,0	7	120,177,93,135,162,168,63	0,6911,8417,27305,43926,58737,59227
KN676291.1	1100191	1105547	MBD3_1	1	-	1100191	1105547	255,0,0	5	111,177,93,135,162	0,1102,1723,4327,5194
KN678206.1	815882	816458	MBD3L1_1	1	-	815882	816458	255,0,0	2	159,330	0,246
KN677032.1	332132	332450	MBD3L1_2	1	-	332132	332450	255,0,0	1	318	0
KN676591.1	800336	807155	MBD4_1	1	-	800336	807155	255,0,0	7	75,105,147,135,63,144,198	0,1027,1610,2350,2562,6064,6621
KN676757.1	1108952	1173367	MBD5_1	1	-	1108952	1173367	255,0,0	11	69,75,75,1209,177,330,270,1848,180,105,114	0,4629,15492,28590,33436,35852,51379,51664,59108,60401,64301
KN676212.1	729441	734750	MBD6_1	1	-	729441	734750	255,0,0	14	72,51,420,60,66,153,663,333,318,141,147,162,105,114	0,822,977,1692,1788,2028,2445,3286,3628,4000,4171,4540,4828,5195
KN676783.1	1080158	1100378	MBIP_1	1	+	1080158	1100378	255,0,0	9	126,117,78,138,96,66,153,99,105	0,3799,5858,5945,6170,8663,9136,12940,20115
KN676734.1	1145502	1146246	MBLAC1_1	1	-	1145502	1146246	255,0,0	2	549,192	0,552
KN680902.1	123952	124408	MBLAC2_1	1	+	123952	124408	255,0,0	1	456	0
KN677329.1	1367125	1367509	MBLAC2_2	1	-	1367125	1367509	255,0,0	1	384	0
KN679215.1	99328	253594	MBNL1_1	1	-	99328	253594	255,0,0	8	57,93,156,54,258,201,171,174	0,3099,12320,13394,14630,29692,43400,154092
KN679769.1	9624	115277	MBNL2_1	1	-	9624	115277	255,0,0	5	156,264,201,165,174	0,8715,14444,25902,105479
KN679510.1	754978	820760	MBNL3_1	1	+	754978	820760	255,0,0	6	174,171,162,234,135,96	0,40483,54577,55814,59883,65686
KN679843.1	142430	183437	MBOAT1_1	1	-	142430	183437	255,0,0	7	123,153,132,63,105,189,183	0,13538,18470,19971,26890,37420,40824
KN678787.1	4062	151974	MBOAT1_2	1	-	4062	151974	255,0,0	4	57,99,147,99	0,17318,38091,147813
KN676322.1	1184899	1360537	MBOAT2_1	1	-	1184899	1360537	255,0,0	12	225,147,135,63,105,189,186,57,96,75,150,75	0,2166,4968,6396,9103,12588,21425,53263,71882,106723,113291,175563
KN677477.1	780509	792868	MBOAT7_1	1	-	780509	792868	255,0,0	7	387,177,363,156,126,129,75	0,3449,5865,6964,11264,12054,12284
KN676231.1	2729158	2766607	MBP_1	1	+	2729158	2766607	255,0,0	6	240,198,57,57,42,42	0,243,27144,28091,28544,37407
KN679428.1	304939	351458	MBTD1_1	1	-	304939	351458	255,0,0	15	114,75,234,84,150,102,57,237,84,138,114,87,111,135,153	0,8362,8927,9548,11132,15406,15846,16501,16959,17518,28462,39803,42233,43647,46366
KN678685.1	456357	496481	MBTPS1_1	1	-	456357	496481	255,0,0	22	195,132,126,132,141,75,126,156,114,174,189,147,162,150,102,69,117,111,111,201,258,162	0,1417,4831,6159,8225,10549,11297,12662,13423,15464,16165,20214,23230,25538,27612,30498,31689,33470,33903,35711,39025,39962
KN676874.1	569392	617574	MBTPS2_1	1	-	569392	617574	255,0,0	10	219,78,195,96,180,132,102,183,150,75	0,1419,3339,3899,12922,26845,28687,43110,44907,48107
KN677010.1	1876881	1877823	MC1R_1	1	+	1876881	1877823	255,0,0	1	942	0
KN677957.1	849441	850329	MC2R_1	1	+	849441	850329	255,0,0	1	888	0
KN676264.1	637814	638783	MC3R_1	1	+	637814	638783	255,0,0	1	969	0
KN676407.1	1130353	1131334	MC4R_1	1	+	1130353	1131334	255,0,0	1	981	0
KN678299.1	93704	94667	MC5R_1	1	-	93704	94667	255,0,0	1	963	0
KN678277.1	278439	284078	MCAM_1	1	+	278439	284078	255,0,0	8	108,207,177,117,144,60,150,117	0,612,3023,3328,4029,4809,5099,5522
KN676629.1	755929	764976	MCAT_1	1	-	755929	764976	255,0,0	4	393,219,84,288	0,5069,6839,8759
KN676303.1	337834	679891	MCC_1	1	-	337834	679891	255,0,0	17	180,123,99,228,237,183,105,141,147,93,144,207,165,144,141,114,57	0,2422,19196,24377,29651,44719,48377,53608,56737,58318,59368,79144,81340,113256,134187,154310,342000
KN676208.1	2451340	2460283	MCCC1_1	1	-	2451340	2460283	255,0,0	2	138,90	0,8853
KN676904.1	499589	582850	MCCC2_1	1	+	499589	582850	255,0,0	15	129,87,102,126,114,117,60,105,96,90,60,66,156,117,117	0,21450,27109,35495,37131,46291,53502,56643,56861,60759,64643,66750,69617,75661,83144
KN676860.1	197461	217498	MCEE_1	1	-	197461	217498	255,0,0	2	150,339	0,19698
KN676398.1	1323378	1355604	MCF2_1	1	-	1323378	1355604	255,0,0	15	93,213,123,90,111,114,66,117,195,192,117,111,150,117,120	0,2918,3789,4760,8204,10782,11584,19430,21560,22765,25041,27420,29157,31157,32106
KN677453.1	57446	57602	MCF2L_1	1	-	57446	57602	255,0,0	1	156	0
KN676744.1	558757	558847	MCF2L_2	1	-	558757	558847	255,0,0	1	90	0
KN676744.1	607938	608025	MCF2L_3	1	-	607938	608025	255,0,0	1	87	0
ABRQ02309547.1	92	212	MCF2L_4	1	+	92	212	255,0,0	1	120	0
KN676208.1	2538602	2713885	MCF2L2_1	1	-	2538602	2713885	255,0,0	14	75,204,93,93,117,66,171,195,192,117,120,93,114,84	0,1508,20310,21298,29413,32863,96021,102069,106170,142155,150107,153135,169249,175199
KN676595.1	1285234	1288005	MCFD2_1	1	-	1285234	1288005	255,0,0	3	129,159,135	0,1602,2636
KN676785.1	1009644	1011997	MCHR1_1	1	-	1009644	1011997	255,0,0	2	984,75	0,2278
KN677256.1	891074	916024	MCHR2_1	1	-	891074	916024	255,0,0	5	309,114,198,210,180	0,5009,7856,16083,24770
ABRQ02268193.1	113131	118823	MCIDAS_1	1	+	113131	118823	255,0,0	6	72,90,75,222,114,438	0,200,471,4042,4860,5254
KN676733.1	437600	440007	MCL1_1	1	+	437600	440007	255,0,0	5	72,144,186,249,114	0,327,480,1019,2293
KN676553.1	1229478	1273796	MCM10_1	1	-	1229478	1273796	255,0,0	17	81,144,111,120,144,138,60,120,111,99,117,168,165,63,78,114,255	0,13302,18281,23777,24418,25918,26086,28075,28663,29668,33741,35061,39986,40813,40903,42662,44063
KN678218.1	672822	689480	MCM2_1	1	-	672822	689480	255,0,0	16	108,156,183,192,42,111,126,255,90,192,135,210,219,261,180,228	0,588,952,2230,2440,3632,4748,5032,6856,8054,8539,11724,12125,13023,13372,16430
KN677441.1	581989	614575	MCM3_1	1	+	581989	614575	255,0,0	17	39,103,114,210,129,237,63,153,132,210,174,129,150,141,102,87,198	0,70,1237,1779,2800,13846,14543,15474,15975,16644,23780,24288,25179,28184,29322,30579,32388
KN679352.1	40281	79052	MCM3AP_1	1	-	40281	79052	255,0,0	24	141,102,102,141,249,381,102,258,30,42,117,201,147,117,201,165,162,267,201,138,192,81,456,681	0,5896,8643,10354,10899,11966,12869,13270,14403,14460,16052,16885,17551,19009,22435,23003,23885,25825,26858,27812,31985,34460,37628,38090
KN677650.1	471818	490680	MCM4_1	1	+	471818	490680	255,0,0	16	45,153,165,96,96,96,138,222,120,261,366,123,213,228,135,90	0,382,1378,1631,1948,2124,4415,7383,10784,12355,13007,14197,15017,17092,17681,18772
KN677887.1	419414	441517	MCM5_1	1	+	419414	441517	255,0,0	16	165,129,129,174,153,168,171,114,144,66,174,111,126,144,126,102	0,2598,2807,3724,5803,7179,9087,10483,12107,12600,12862,13947,15871,17951,20784,22001
KN676720.1	837454	873379	MCM6_1	1	-	837454	873379	255,0,0	17	114,141,147,138,162,129,156,108,141,144,150,147,165,249,111,144,108	0,1590,3576,4470,13150,14760,16794,18090,19634,22727,25089,26186,26607,28126,29951,31726,35817
KN676734.1	1169585	1175762	MCM7_1	1	+	1169585	1175762	255,0,0	13	165,123,180,138,150,114,132,87,390,84,171,108,201	0,347,546,1026,1470,1963,2158,2525,2901,3576,4762,5703,5976
KN676301.1	542642	574346	MCM8_1	1	-	542642	574346	255,0,0	12	93,189,210,219,198,141,141,195,150,201,99,153	0,777,5303,5806,8331,15299,17253,23465,23886,28509,29480,31551
KN680165.1	74346	168644	MCM9_1	1	+	74346	168644	255,0,0	14	300,321,81,201,126,120,177,201,204,81,150,294,57,207	0,11809,13407,17274,21159,22806,60177,86423,87245,88820,89981,93626,93932,94091
KN680298.1	144843	162167	MCMBP_1	1	+	144843	162167	255,0,0	14	87,144,102,156,141,99,180,123,117,165,135,165,84,129	0,647,3298,4758,7322,8900,9880,10578,11828,12472,13469,14427,16774,17195
KN676596.1	1008098	1051890	MCMDC2_1	1	-	1008098	1051890	255,0,0	14	165,108,144,180,168,204,237,117,105,123,195,60,138,105	0,2894,5574,7449,9611,14648,31382,33358,35669,35886,36924,43342,43469,43687
KN677279.1	211399	223961	MCOLN1_1	1	-	211399	223961	255,0,0	11	111,216,123,102,150,108,99,96,168,168,204	0,2694,3409,7857,8053,8280,8914,9182,10545,10792,12358
KN678595.1	414960	459885	MCOLN2_1	1	-	414960	459885	255,0,0	9	207,123,102,150,117,87,96,132,156	0,7737,7977,10723,12058,28052,31025,40367,44769
KN679540.1	79079	126548	MCOLN3_1	1	-	79079	126548	255,0,0	12	129,207,123,102,150,111,99,99,84,153,174,228	0,2079,5359,5587,10434,10659,14282,18099,18268,19488,36648,47241
KN679523.1	180326	401206	MCPH1_1	1	-	180326	401206	255,0,0	10	234,78,162,108,72,192,144,105,120,99	0,125601,144628,181757,181895,182051,185573,188065,215094,220781
KN676612.1	2153690	2154457	MCRIP1_1	1	+	2153690	2154457	255,0,0	3	120,114,63	0,487,704
KN676296.1	495401	499810	MCRIP2_1	1	+	495401	499810	255,0,0	4	129,123,108,66	0,3684,4043,4343
KN676395.1	2183860	2191002	MCRS1_1	1	+	2183860	2191002	255,0,0	12	138,142,153,117,108,138,78,93,84,87,129,84	0,485,1215,1475,2531,2919,5522,6084,6367,6570,6810,7058
KN677036.1	20594	662178	MCTP1_1	1	+	20594	662178	255,0,0	22	381,195,81,111,144,78,114,171,129,189,93,102,102,102,72,123,120,54,108,108,99,69	0,399,624,318979,375798,389950,394092,427454,431621,450525,455476,476372,478146,478584,479052,481036,548516,568635,633605,636980,639604,641515
KN677611.1	116040	365139	MCTP2_1	1	+	116040	365139	255,0,0	18	423,102,144,75,114,36,165,132,186,93,102,108,75,120,129,108,108,102	0,23444,59827,60757,61371,65748,78296,80676,91681,96506,123429,139765,141083,144015,190126,224102,242556,248997
KN676333.1	83631	91768	MCTS1_1	1	+	83631	91768	255,0,0	5	150,96,132,66,78	0,689,5143,7099,8059
KN676412.1	1527618	1554625	MCU_1	1	+	1527618	1554625	255,0,0	2	147,72	0,26935
KN679754.1	8673	33310	MCU_2	1	+	8673	33310	255,0,0	6	171,105,162,201,120,75	0,1208,13304,15015,21753,24562
KN676170.1	1399794	1420714	MCUB_1	1	-	1399794	1420714	255,0,0	5	111,207,132,171,78	0,1250,3620,20201,20842
KN679157.1	50250	62653	MCUR1_1	1	+	50250	62653	255,0,0	6	120,105,102,72,114,51	0,4659,5208,7972,11528,12352
KN677149.1	552280	562795	MDC1_1	1	-	552280	562795	255,0,0	16	141,111,129,180,114,588,48,48,231,270,165,207,498,144,261,135	0,1802,2024,2363,2674,3157,3769,3841,3922,4294,5994,6273,8339,8882,9587,10380
KN676790.1	1747617	1754855	MDFI_1	1	-	1747617	1754855	255,0,0	3	255,228,183	0,3775,7055
KN676298.1	1309648	1387815	MDFIC_1	1	-	1309648	1387815	255,0,0	3	249,270,120	0,33815,78047
KN677199.1	438611	617578	MDFIC2_1	1	-	438611	617578	255,0,0	3	255,219,87	0,10655,178880
KN676342.1	862880	920643	MDGA1_1	1	+	862880	920643	255,0,0	15	66,141,174,192,135,270,327,297,279,153,180,153,135,129,111	0,33887,38549,40455,41434,41825,44244,47696,48769,50524,51444,53087,53730,57305,57652
KN676334.1	1225966	1656986	MDGA2_1	1	-	1225966	1656986	255,0,0	11	84,105,132,159,153,180,270,294,333,270,195	0,2409,14027,34992,36163,45177,142205,233806,276404,373172,430825
KN676136.1	4544938	4556723	MDH1_1	1	-	4544938	4556723	255,0,0	8	123,90,114,177,114,177,99,99	0,673,1242,1894,3982,6092,10791,11686
KN676963.1	1354616	1373665	MDH2_1	1	-	1354616	1373665	255,0,0	9	120,153,102,72,126,111,84,168,66	0,2110,2628,4433,8104,9806,10456,12170,18983
KN676607.1	1948852	1949523	MDK_1	1	-	1948852	1949523	255,0,0	3	168,165,75	0,274,596
KN676978.1	589852	631367	MDM1_1	1	-	589852	631367	255,0,0	11	105,252,111,114,177,99,168,135,60,135,114	0,4154,14576,15658,17043,32853,33236,35780,37175,37286,41401
KN676978.1	1160819	1189484	MDM2_1	1	+	1160819	1189484	255,0,0	8	78,132,51,99,159,156,78,567	0,2732,5349,9089,18924,22921,23889,28098
KN677368.1	316041	338948	MDM4_1	1	+	316041	338948	255,0,0	10	78,132,69,69,96,162,90,81,150,417	0,7247,8419,12585,13443,16009,18106,20285,22337,22490
KN676318.1	1647329	1817312	MDN1_1	1	+	1647329	1817312	255,0,0	102	99,231,225,105,192,237,132,102,117,189,87,93,114,150,63,210,105,141,99,114,147,108,156,177,210,144,144,135,141,138,129,147,129,219,198,210,123,198,108,189,87,264,264,156,120,210,150,210,222,114,135,111,132,159,120,204,234,171,213,390,108,573,114,162,63,177,234,99,93,117,150,111,72,105,48,165,138,123,105,114,489,210,99,153,156,144,138,132,117,138,159,99,126,162,153,87,117,171,75,117,144,186	0,13476,30935,31505,31690,33892,34339,36176,38098,41055,42485,45726,47268,48693,49541,56765,57776,59438,60085,61286,63838,64269,69734,70556,71316,71705,72538,75081,75298,76038,76492,77474,81592,86618,89080,90931,91984,93819,95169,95640,97396,97581,97980,99827,100794,102318,105613,106147,109380,110552,112710,114110,115803,118601,118955,119465,119980,121317,123682,124230,125383,126187,126772,128650,128996,129092,129823,131134,131926,132351,133513,134504,135275,135789,135924,137507,139163,142904,143694,144346,145372,146110,146874,147211,148173,149912,150172,151915,153599,155662,156160,158135,158902,160416,161701,162522,164529,165208,166648,166833,168932,169797
KN678379.1	195022	196473	MDP1_1	1	+	195022	196473	255,0,0	4	60,108,84,93	0,914,1102,1358
KN678138.1	7093	53986	ME1_1	1	+	7093	53986	255,0,0	8	108,99,114,105,141,174,99,162	0,14670,16575,29712,30700,33761,42478,46731
KN676238.1	1495911	1564641	ME2_1	1	-	1495911	1564641	255,0,0	14	165,99,72,105,150,120,99,111,102,162,72,150,135,108	0,3902,4649,8638,16488,20963,21381,21579,23340,25255,26447,30010,41835,68622
KN676918.1	135654	379247	ME3_1	1	-	135654	379247	255,0,0	14	159,99,174,144,105,114,99,108,102,162,75,150,135,183	0,1508,5457,6200,6929,8810,9204,27371,55479,70992,80038,113080,116640,243410
KN676790.1	283791	284695	MEA1_1	1	+	283791	284695	255,0,0	4	78,156,105,150	0,81,368,754
KN677141.1	920708	956912	MEAF6_1	1	-	920708	956912	255,0,0	6	39,186,45,87,117,90	0,4293,30900,31101,33177,36114
KN676825.1	182433	524232	MECOM_1	1	-	182433	524232	255,0,0	15	135,186,240,141,171,78,165,90,1353,156,150,216,102,135,348	0,4635,6069,9808,12599,17151,18303,29829,32201,37959,40215,45970,49886,62152,341451
KN677361.1	809573	812458	MECP2_1	1	+	809573	812458	255,0,0	2	351,1071	0,1814
KN676747.1	180482	211779	MECR_1	1	-	180482	211779	255,0,0	9	156,69,69,105,105,141,132,96,177	0,1555,4657,6243,7470,11367,17272,18205,31120
KN676606.1	1226972	1258945	MED1_1	1	+	1226972	1258945	255,0,0	18	108,78,63,138,72,75,72,90,114,123,120,201,96,105,1563,684,210,738	0,1761,2644,2804,5772,6309,6738,7190,13764,14383,21278,24585,26475,26690,28736,30311,31013,31235
KN680076.1	141103	145461	MED10_1	1	+	141103	145461	255,0,0	3	123,84,96	0,1011,4262
KN677846.1	103906	105446	MED11_1	1	+	103906	105446	255,0,0	3	81,144,135	0,295,1405
KN678155.1	648758	669960	MED12_1	1	-	648758	669960	255,0,0	44	84,93,132,210,75,198,150,375,168,129,108,90,114,162,132,78,177,174,111,105,120,147,228,129,165,147,117,51,147,168,81,228,126,132,138,102,147,252,111,183,144,192,105,99	0,912,1078,2729,3027,3278,3624,3991,5294,5718,6091,6720,7022,7402,7733,8397,9971,10330,10757,10968,11444,11730,12052,12683,13017,13625,13939,14373,14598,14947,15245,15699,16551,17023,17479,17719,17949,18457,18816,19118,19785,20078,20478,21103
KN678465.1	367092	645367	MED12L_1	1	-	367092	645367	255,0,0	36	87,159,231,90,174,156,366,159,135,108,90,114,165,105,78,186,201,114,102,114,150,228,129,168,144,114,147,177,213,126,132,138,102,150,270,114	0,13316,15475,17446,30677,36647,38237,41347,42286,42858,43805,48255,50415,51784,51991,53371,54543,59506,60278,61328,63535,64572,68142,71254,72781,73561,79022,249550,252163,253684,256609,269907,270323,271548,275891,278161
KN678260.1	100846	200046	MED13_1	1	+	100846	200046	255,0,0	29	66,234,168,147,198,195,165,105,690,213,81,123,213,198,915,162,225,186,465,222,192,222,144,159,186,141,177,99,132	0,1947,11981,30399,31643,33455,34206,34563,43256,56559,57806,60835,62827,63288,64263,79875,82650,84997,86505,88180,88956,89319,91804,92454,92724,94188,95778,98658,99068
KN677704.1	208611	459534	MED13L_1	1	+	208611	459534	255,0,0	31	237,84,84,147,195,189,162,99,735,228,105,126,99,219,204,936,180,225,192,78,300,222,189,222,144,159,177,159,162,111,132	0,107980,126250,193257,196322,196890,200800,203074,206936,208447,209664,210085,213281,218707,219518,223290,227817,228731,231101,231964,232093,232981,234699,238508,238907,241506,242989,244630,246764,249191,250791
KN677971.1	1567859	1657883	MED14_1	1	-	1567859	1657883	255,0,0	31	72,192,126,108,180,234,186,132,114,132,270,153,93,147,159,78,135,195,159,81,123,111,150,129,108,129,129,174,108,168,6	0,2797,3368,7051,7252,11134,12351,14525,18935,26501,30266,30841,31959,32972,33204,39628,41524,42042,47801,52439,54083,59513,60109,61630,62288,62670,63290,64043,78458,89814,90018
KN678325.1	778399	839486	MED15_1	1	-	778399	839486	255,0,0	17	135,99,162,162,69,63,135,129,138,69,102,180,72,102,54,87,66	0,694,1210,1442,1873,2906,3051,3366,3569,15443,15617,16829,29846,29936,32485,39877,61021
KN676291.1	460645	473036	MED16_1	1	-	460645	473036	255,0,0	14	108,84,213,198,135,213,195,219,156,105,429,171,108,135	0,1563,2016,2601,3436,3777,4276,5592,6970,8425,9393,11047,11434,12256
KN678726.1	41186	81650	MED17_1	1	+	41186	81650	255,0,0	17	51,102,177,150,117,249,168,219,138,84,156,129,183,141,117,162,225	0,323,1362,2602,5300,9906,14444,20227,24154,24388,24825,25950,27414,32242,35901,38821,40239
KN676159.1	5349769	5359038	MED18_1	1	+	5349769	5359038	255,0,0	2	72,552	0,8717
KN677206.1	878359	882108	MED19_1	1	+	878359	882108	255,0,0	5	216,258,96,96,66	0,2556,2988,3394,3683
KN676790.1	1427483	1440302	MED20_1	1	+	1427483	1440302	255,0,0	3	153,264,213	0,6056,12606
KN676439.1	1290164	1297821	MED21_1	1	+	1290164	1297821	255,0,0	4	42,114,102,174	0,5963,6525,7483
KN676154.1	242712	249115	MED22_1	1	-	242712	249115	255,0,0	4	189,207,81,123	0,2610,4051,6280
KN676346.1	1301105	1354963	MED23_1	1	-	1301105	1354963	255,0,0	26	165,132,120,216,75,162,237,216,171,183,204,126,147,243,144,144,204,96,111,69,102,99,114,123,87,39	0,1716,2578,3346,4809,5797,7891,13238,13788,15675,15944,17668,23563,25070,27057,28640,30381,36866,41096,44368,44849,45676,47707,48847,53198,53819
KN676606.1	718916	743509	MED24_1	1	+	718916	743509	255,0,0	25	123,87,42,69,237,54,111,150,117,48,81,87,108,141,81,180,99,174,267,183,90,99,78,150,114	0,201,11136,11486,11904,12288,13731,13990,14432,15107,15561,15935,16456,17029,18165,18808,19101,19515,20985,21660,22013,22504,23714,24140,24479
KN679857.1	320712	321373	MED25_1	1	-	320712	321373	255,0,0	2	96,180	0,481
KN684515.1	6192	22373	MED25_2	1	-	6192	22373	255,0,0	18	96,180,174,69,183,108,57,87,129,195,90,129,162,120,96,126,45,135	0,481,929,1272,1713,4110,4343,4474,5690,6234,6526,6847,7090,7967,8409,15624,15904,16046
KN677176.1	865719	916369	MED26_1	1	+	865719	916369	255,0,0	6	72,75,936,243,198,228	0,48454,49006,49954,50209,50422
KN679572.1	387222	475064	MED27_1	1	+	387222	475064	255,0,0	3	198,150,138	0,2153,87704
KN679775.1	54765	97650	MED27_2	1	+	54765	97650	255,0,0	4	108,42,78,132	0,11799,40757,42753
KN678002.1	689211	695944	MED28_1	1	-	689211	695944	255,0,0	4	195,114,66,159	0,1490,2615,6574
KN677442.1	604020	607260	MED29_1	1	+	604020	607260	255,0,0	4	216,63,84,240	0,627,1112,3000
KN677024.1	156724	174589	MED30_1	1	+	156724	174589	255,0,0	4	177,159,105,93	0,2350,4679,17772
KN677421.1	64218	64682	MED30_2	1	+	64218	64682	255,0,0	2	306,147	0,317
KN676842.1	129168	133888	MED31_1	1	-	129168	133888	255,0,0	3	189,96,87	0,4259,4633
KN676235.1	3870350	3915132	MED4_1	1	+	3870350	3915132	255,0,0	7	123,72,168,57,87,129,174	0,4148,35365,37815,39342,41403,44608
KN678651.1	11358	34267	MED6_1	1	-	11358	34267	255,0,0	4	117,108,84,90	0,3034,6986,22819
KN678651.1	17125	18044	MED6_2	1	-	17125	18044	255,0,0	2	117,108	0,811
KN676233.1	2261332	2262031	MED7_1	1	+	2261332	2262031	255,0,0	1	699	0
KN678215.1	133233	136996	MED8_1	1	-	133233	136996	255,0,0	6	63,249,84,138,144,123	0,942,1541,2210,2857,3640
KN677951.1	257528	263959	MED9_1	1	+	257528	263959	255,0,0	3	108,114,210	0,111,6221
KN676366.1	275772	294440	MEDAG_1	1	+	275772	294440	255,0,0	5	273,111,111,288,120	0,11311,15254,16141,18548
KN676597.1	1232156	1336589	MEF2A_1	1	+	1232156	1336589	255,0,0	10	54,204,138,219,60,189,126,129,30,246	0,31698,65800,68719,69822,80685,97576,101646,104073,104187
KN677981.1	1118245	1118359	MEF2B_1	1	+	1118245	1118359	255,0,0	1	114	0
KN678067.1	186784	284798	MEF2C_1	1	-	186784	284798	255,0,0	10	318,138,129,174,48,186,138,144,207,51	0,6117,6836,9314,27428,29835,38646,38843,74207,97963
KN676829.1	1428653	1442908	MEF2D_1	1	-	1428653	1442908	255,0,0	9	336,165,153,189,57,210,138,207,51	0,885,6468,8365,10296,10593,11851,13527,14204
KN677260.1	634182	644784	MEFV_1	1	-	634182	644784	255,0,0	3	549,159,279	0,5086,10323
KN677639.1	740969	900821	MEGF10_1	1	+	740969	900821	255,0,0	24	114,102,102,87,249,120,135,198,174,120,165,99,150,132,129,126,126,126,240,117,123,45,207,177	0,9865,11379,53556,87267,89377,93010,101416,108551,113241,114146,116617,131166,132411,133084,137277,139570,143320,145713,147020,148706,157047,158013,159675
KN676718.1	1748945	1994460	MEGF11_1	1	+	1748945	1994460	255,0,0	24	102,102,90,246,120,135,213,177,120,165,102,147,132,129,144,126,128,237,120,63,105,57,207,159	0,4711,46062,168419,170008,177923,183801,192531,211957,212795,214035,221546,222067,227072,228264,228889,229544,231171,233017,235292,235918,238408,244519,245356
KN676309.1	1986435	2025230	MEGF6_1	1	-	1986435	2025230	255,0,0	20	120,129,111,132,114,132,123,129,129,129,129,129,126,129,120,120,132,126,144,120	0,739,1020,1528,4285,5445,6598,7294,7705,7905,11578,12450,15014,16316,17633,18066,19274,19702,22880,38675
KN676281.1	618199	663855	MEGF8_1	1	-	618199	663855	255,0,0	41	1269,129,132,171,189,159,210,213,213,126,225,147,165,180,210,117,111,249,132,252,210,198,252,114,129,123,234,201,201,165,144,120,156,123,147,414,90,180,207,165,186	0,3928,4512,4887,5582,6159,6486,9184,9493,9867,10961,12268,12734,13456,14151,14734,15006,15197,17296,17959,18308,18874,19563,20258,20457,20670,21556,22262,22764,25310,25549,26033,26495,33899,34158,34903,35841,36009,36972,37278,45470
KN679566.1	60123	128785	MEGF9_1	1	+	60123	128785	255,0,0	5	141,135,150,261,450	0,44477,60568,66424,68212
KN679340.1	502306	609549	MEI1_1	1	-	502306	609549	255,0,0	22	108,81,183,168,111,105,165,270,150,168,57,111,144,138,99,117,114,135,201,105,75,174	0,542,21013,23461,24270,26048,27479,39922,46725,54936,62401,62987,64626,77899,78166,79914,80806,87832,93025,93816,95175,107069
KN676760.1	496990	716040	MEI4_1	1	-	496990	716040	255,0,0	3	219,537,225	0,173507,218825
KN676975.1	745324	750416	MEIG1_1	1	-	745324	750416	255,0,0	2	126,138	0,4954
KN677167.1	1100703	1201531	MEIKIN_1	1	-	1100703	1201531	255,0,0	2	120,99	0,100729
KN676296.1	1357139	1371165	MEIOB_1	1	-	1357139	1371165	255,0,0	9	183,147,102,99,48,96,198,129,48	0,2419,3918,6078,6261,7115,9448,12458,13978
KN677341.1	691448	702567	MEIOC_1	1	+	691448	702567	255,0,0	10	135,111,108,1068,417,207,153,135,180,114	0,1846,3736,4921,5995,6421,6634,7259,10137,11005
KN676136.1	967093	1112740	MEIS1_1	1	-	967093	1112740	255,0,0	11	57,90,144,78,147,114,144,51,51,144,228	0,365,1591,22995,60737,116739,140188,141793,142620,143171,145419
KN679263.1	48101	117510	MEIS2_1	1	-	48101	117510	255,0,0	7	147,114,150,51,54,138,234	0,54234,64688,65643,66628,67511,69175
KN676852.1	1100895	1111075	MEIS3_1	1	-	1100895	1111075	255,0,0	10	51,66,111,156,102,150,51,54,156,90	0,887,1156,3299,3642,7709,8028,9560,9706,10090
KN679009.1	460191	563648	MELK_1	1	+	460191	563648	255,0,0	16	57,87,114,150,69,93,99,66,99,84,78,234,93,168,108,174	0,2144,5296,8580,9987,14054,16049,40788,42452,49997,57418,77414,81315,90208,101199,103283
KN676815.1	392647	418802	MELTF_1	1	+	392647	418802	255,0,0	13	150,99,183,156,69,186,186,150,192,156,69,189,195	0,1874,5151,7898,9129,13211,14900,15681,19241,20759,20997,22744,25960
KN676390.1	479047	655474	MEMO1_1	1	-	479047	655474	255,0,0	9	129,105,78,144,108,111,69,84,60	0,2112,39611,48087,63154,65101,90031,109184,176367
KN677666.1	873479	878833	MEN1_1	1	-	873479	878833	255,0,0	8	483,165,132,135,90,129,210,459	0,674,1696,2141,3022,3489,3829,4895
KN682032.1	299677	300526	MENT_1	1	-	299677	300526	255,0,0	3	96,306,186	0,150,663
KN680407.1	227082	241924	MEOX1_1	1	-	227082	241924	255,0,0	3	123,171,468	0,1310,14374
KN678341.1	370958	446620	MEOX2_1	1	-	370958	446620	255,0,0	3	222,174,513	0,13573,75149
KN676830.1	1392682	1407271	MEP1A_1	1	+	1392682	1407271	255,0,0	9	117,174,222,144,219,276,177,171,237	0,3217,5155,6232,10152,12343,12640,13706,14352
KN676465.1	1787182	1802470	MEP1B_1	1	-	1787182	1802470	255,0,0	8	186,180,432,183,150,219,177,126	0,4271,5881,7314,10785,12254,14097,15162
KN676734.1	890744	895018	MEPCE_1	1	-	890744	895018	255,0,0	6	51,126,219,747,606,210	0,508,821,2597,3431,4064
KN676343.1	1012805	1024164	MEPE_1	1	-	1012805	1024164	255,0,0	6	81,480,180,24,135,51	0,105,594,927,1032,11308
KN676150.1	247851	368292	MERTK_1	1	+	247851	368292	255,0,0	17	222,99,102,177,108,189,144,156,147,78,102,93,120,108,159,138,501	0,231,11500,13238,41382,52272,61578,78605,81121,84178,86202,91928,93331,108606,109940,112252,119940
KN677520.1	766708	768933	MESD_1	1	-	766708	768933	255,0,0	2	258,231	0,1994
KN679176.1	1622	15531	MESD_2	1	-	1622	15531	255,0,0	2	258,153	0,13756
ABRQ02312792.1	1562	1715	MESD_3	1	+	1562	1715	255,0,0	1	153	0
KN676386.1	2944824	2945796	MESP1_1	1	+	2944824	2945796	255,0,0	3	375,156,69	0,450,903
KN676386.1	2919149	2922324	MESP2_1	1	-	2919149	2922324	255,0,0	2	264,168	0,3007
KN678010.1	599885	609631	MEST_1	1	-	599885	609631	255,0,0	11	117,66,81,99,72,42,60,135,78,81,159	0,1066,2057,3685,4005,4591,6248,6465,6700,7186,9587
KN679116.1	167159	262667	MET_1	1	-	167159	262667	255,0,0	22	207,138,165,111,180,81,231,141,156,147,219,102,162,135,105,159,174,138,189,291,411,459	0,314,10089,11690,15469,17490,21363,24728,25057,27502,37949,42088,42965,43832,44081,45867,50921,52048,68574,94308,94602,95049
KN677496.1	309994	387135	METAP1_1	1	+	309994	387135	255,0,0	11	114,51,111,60,93,84,138,132,144,63,162	0,42758,49512,50159,58486,59508,61937,65299,68458,72959,76979
KN677112.1	1283653	1302094	METAP1D_1	1	+	1283653	1302094	255,0,0	8	156,153,147,45,162,99,78,78	0,2187,3746,4486,8697,15827,18159,18363
KN677987.1	806490	833473	METAP2_1	1	+	806490	833473	255,0,0	10	153,99,102,159,177,99,96,105,114,252	0,2284,12897,17780,20627,22076,22415,25387,25973,26731
KN676612.1	1041565	1051182	METRNL_1	1	-	1041565	1051182	255,0,0	3	309,60,375	0,1797,9242
KN676212.1	463440	466542	METTL1_1	1	+	463440	466542	255,0,0	6	99,159,186,117,102,153	0,897,2157,2436,2712,2949
KN676636.1	2469666	2497430	METTL11B_1	1	-	2469666	2497430	255,0,0	4	258,249,177,153	0,1013,7912,27611
KN677720.1	392909	407463	METTL13_1	1	-	392909	407463	255,0,0	9	270,120,216,90,54,189,195,759,153	0,1414,3889,5544,5661,8088,10085,12015,14401
KN676207.1	1203931	1228006	METTL14_1	1	+	1203931	1228006	255,0,0	10	93,102,84,87,93,141,93,117,210,303	0,3945,5127,5792,10426,11533,13232,16018,17875,23772
KN677166.1	762349	994601	METTL15_1	1	-	762349	994601	255,0,0	5	441,180,189,138,276	0,35498,41950,127177,231976
KN677978.1	576502	658384	METTL16_1	1	-	576502	658384	255,0,0	10	348,258,174,90,72,141,117,144,204,126	0,357,749,11016,11849,23283,25402,27204,40127,81756
KN680285.1	210537	217621	METTL17_1	1	+	210537	217621	255,0,0	10	156,111,81,72,111,66,51,48,180,78	0,258,2944,4295,4530,4891,6137,6475,6752,7006
KN679621.1	420604	421717	METTL18_1	1	-	420604	421717	255,0,0	2	327,741	0,372
KN676715.1	1099426	1105898	METTL21A_1	1	-	1099426	1105898	255,0,0	3	396,111,150	0,4692,6322
KN678670.1	183764	189838	METTL21C_1	1	+	183764	189838	255,0,0	3	150,114,396	0,4472,5678
KN678891.1	77179	94021	METTL22_1	1	+	77179	94021	255,0,0	6	132,198,39,147,102,171	0,1793,7076,7202,14957,16671
KN676763.1	457377	459370	METTL23_1	1	+	457377	459370	255,0,0	4	84,237,87,162	0,1283,1605,1831
KN677227.1	794273	890854	METTL24_1	1	-	794273	890854	255,0,0	4	312,228,144,96	0,71973,85340,96485
KN677936.1	153478	285109	METTL25_1	1	-	153478	285109	255,0,0	12	90,69,78,90,69,96,138,237,339,108,150,195	0,2204,2851,19242,38974,55143,83850,87936,88194,96808,110754,131436
KN676296.1	475815	477579	METTL26_1	1	-	475815	477579	255,0,0	5	42,81,60,165,198	0,118,862,1093,1566
KN679265.1	37765	37894	METTL27_1	1	+	37765	37894	255,0,0	1	129	0
KN679906.1	181616	181682	METTL2A_1	1	+	181616	181682	255,0,0	1	66	0
KN676532.1	853570	880737	METTL3_1	1	+	853570	880737	255,0,0	10	96,222,405,174,216,192,108,66,114,108	0,22318,22618,23966,24745,25173,25983,26208,26438,27059
KN677041.1	277033	350816	METTL4_1	1	-	277033	350816	255,0,0	5	144,177,66,369,144	0,17309,52132,54602,73639
ABRQ02305840.1	850	1630	METTL4_2	1	-	850	1630	255,0,0	2	138,333	0,447
KN689889.1	907	3954	METTL4_3	1	+	907	3954	255,0,0	2	396,63	0,2984
KN677539.1	625905	634121	METTL5_1	1	+	625905	634121	255,0,0	6	108,90,180,84,45,105	0,2528,3313,4313,6596,8111
KN678478.1	7133	22510	METTL6_1	1	+	7133	22510	255,0,0	3	225,171,141	0,7064,15236
KN676395.1	784914	795025	METTL7A_1	1	-	784914	795025	255,0,0	2	234,498	0,9613
KN676212.1	2664146	2667049	METTL7B_1	1	-	2664146	2667049	255,0,0	2	234,498	0,2405
KN677112.1	557476	604025	METTL8_1	1	-	557476	604025	255,0,0	9	105,66,108,141,57,48,372,90,135	0,1038,1221,9980,11742,16474,17864,30896,46414
KN676165.1	1110381	1163491	METTL9_1	1	+	1110381	1163491	255,0,0	5	168,195,207,186,204	0,19378,23974,33734,52906
KN679788.1	23777	24429	METTL9_2	1	-	23777	24429	255,0,0	2	279,231	0,421
KN676829.1	1044597	1049809	MEX3A_1	1	-	1044597	1049809	255,0,0	4	255,843,177,156	0,258,4782,5056
KN677544.1	250585	253124	MEX3B_1	1	+	250585	253124	255,0,0	4	60,195,750,672	0,81,1093,1867
KN676238.1	1291899	1322317	MEX3C_1	1	+	1291899	1322317	255,0,0	2	270,1224	0,29194
KN676291.1	1085515	1086427	MEX3D_1	1	-	1085515	1086427	255,0,0	3	153,228,507	0,174,405
KN678366.1	361739	381080	MFAP1_1	1	+	361739	381080	255,0,0	9	78,219,132,189,108,162,159,87,183	0,5909,13856,14243,14964,15179,16587,18980,19158
KN677183.1	564865	566953	MFAP2_1	1	-	564865	566953	255,0,0	5	102,75,87,84,90	0,308,596,1627,1998
KN676320.1	861318	866845	MFAP3_1	1	+	861318	866845	255,0,0	2	294,792	0,4735
KN678371.1	122684	139492	MFAP3L_1	1	-	122684	139492	255,0,0	2	930,297	0,16511
KN678807.1	518717	520763	MFAP4_1	1	-	518717	520763	255,0,0	5	249,180,96,156,81	0,595,874,1489,1965
KN677576.1	714740	718098	MFAP5_1	1	+	714740	718098	255,0,0	3	87,75,57	0,674,3301
KN678017.1	146026	146668	MFF_1	1	-	146026	146668	255,0,0	1	642	0
KN676424.1	1488981	1517722	MFF_2	1	+	1488981	1517722	255,0,0	8	222,171,87,75,156,60,87,129	0,1384,11567,13975,18211,23573,26579,28612
KN676213.1	129687	130281	MFF_3	1	+	129687	130281	255,0,0	5	141,105,69,144,72	0,179,287,364,522
KN677262.1	592016	607298	MFGE8_1	1	-	592016	607298	255,0,0	6	138,189,141,138,168,51	0,1617,7857,8710,9324,15231
KN680947.1	43985	46988	MFHAS1_1	1	-	43985	46988	255,0,0	2	684,2298	0,705
KN679802.1	131793	181574	MFN1_1	1	+	131793	181574	255,0,0	16	111,135,165,123,111,108,156,120,129,105,102,228,156,198,126,75	0,2304,7410,18242,19667,23609,26844,35493,37593,37886,38291,38542,43131,44375,47725,49706
KN678330.1	490425	509310	MFN2_1	1	+	490425	509310	255,0,0	17	174,135,153,123,111,108,153,69,120,126,105,102,219,159,198,132,69	0,2905,4661,6596,7560,7781,9294,9677,9885,11809,12338,12709,13234,14285,15825,16892,18816
KN676269.1	2041584	2072488	MFNG_1	1	+	2041584	2072488	255,0,0	8	243,51,102,156,84,165,87,57	0,13678,14081,14618,23543,26053,28188,30847
KN678277.1	236322	240416	MFRP_1	1	+	236322	240416	255,0,0	9	186,132,126,48,141,138,102,135,222	0,630,889,1249,2009,2660,2887,3655,3872
KN678764.1	204699	220841	MFSD1_1	1	+	204699	220841	255,0,0	11	54,111,45,69,108,102,99,114,159,96,111	0,952,2951,3308,6002,9093,9740,11365,13477,15225,16031
KN676582.1	538060	540858	MFSD10_1	1	-	538060	540858	255,0,0	8	96,42,90,111,162,159,99,108	0,369,510,990,1481,1725,2509,2690
KN676763.1	464585	497560	MFSD11_1	1	+	464585	497560	255,0,0	12	96,51,108,81,93,63,147,63,126,168,141,162	0,618,3294,4756,4973,7248,7981,22818,24784,30619,31492,32813
KN676332.1	654930	662238	MFSD12_1	1	-	654930	662238	255,0,0	8	90,168,90,96,51,123,96,210	0,177,1552,1738,2332,2386,2668,7098
KN676808.1	2110614	2116164	MFSD13A_1	1	+	2110614	2116164	255,0,0	8	168,84,456,126,99,171,195,261	0,596,1271,1879,2698,3346,3603,5289
KN676655.1	235815	288248	MFSD14A_1	1	+	235815	288248	255,0,0	12	84,96,63,129,114,219,114,69,117,96,162,207	0,23131,32854,33533,35798,38425,40119,41033,44542,46095,51507,52226
KN678070.1	154759	224705	MFSD14B_1	1	-	154759	224705	255,0,0	11	249,144,99,135,72,111,219,114,129,63,96	0,903,2956,4918,6634,10005,13159,17202,28039,48063,69850
KN676651.1	1853789	1854494	MFSD14B_2	1	-	1853789	1854494	255,0,0	3	138,63,123	0,344,582
KN676299.1	2234025	2245359	MFSD2A_1	1	-	2234025	2245359	255,0,0	15	63,174,141,114,84,84,123,90,36,78,81,123,138,114,93	0,1094,1366,1922,2130,2820,3121,3365,3909,3987,4434,4649,8138,9706,11241
KN680355.1	39713	48320	MFSD2B_1	1	+	39713	48320	255,0,0	10	123,129,123,81,84,108,93,108,144,114	0,1337,2009,2818,3037,6353,6904,7595,7990,8493
KN676370.1	1227372	1229207	MFSD3_1	1	+	1227372	1229207	255,0,0	5	675,141,117,108,165	0,1063,1308,1491,1670
KN676727.1	595525	627270	MFSD4A_1	1	-	595525	627270	255,0,0	8	120,150,174,117,159,264,195,231	0,4976,15286,16542,17211,20873,22101,31514
KN677960.1	254574	256377	MFSD4B_1	1	-	254574	256377	255,0,0	3	1044,162,123	0,1056,1680
KN680106.1	125214	126564	MFSD5_1	1	+	125214	126564	255,0,0	1	1350	0
KN678930.1	309702	379756	MFSD6_1	1	+	309702	379756	255,0,0	7	558,927,99,162,99,279,201	0,636,43484,62585,63700,65167,69853
KN676474.1	264370	266110	MFSD6L_1	1	-	264370	266110	255,0,0	2	1095,336	0,1404
KN676350.1	1773386	1803280	MFSD8_1	1	+	1773386	1803280	255,0,0	10	96,246,114,147,60,111,135,102,258,198	0,9578,10662,13335,14460,21365,24549,28263,28452,29696
KN676515.1	652329	652434	MFSD9_1	1	+	652329	652434	255,0,0	1	105	0
KN676515.1	652965	653070	MFSD9_2	1	+	652965	653070	255,0,0	1	105	0
KN676515.1	656015	671687	MFSD9_3	1	+	656015	671687	255,0,0	4	102,129,213,627	0,9736,12501,15045
KN678489.1	463007	546476	MGA_1	1	-	463007	546476	255,0,0	31	1071,195,174,99,123,111,207,75,105,105,240,282,108,438,96,81,624,150,519,132,225,345,165,462,105,132,90,81,309,624,1023	0,1080,2565,3985,4090,4487,5494,12799,15871,16012,16126,16375,16819,16939,17558,17771,21374,23232,25723,28453,29622,40928,42667,42868,44462,44805,69883,70098,71113,71440,82446
KN677118.1	497593	694850	MGAM_1	1	+	497593	694850	255,0,0	64	168,186,153,168,96,126,129,78,132,138,135,117,153,78,54,123,84,165,165,186,153,168,96,114,126,129,84,132,138,135,117,150,81,60,123,84,171,165,186,153,168,96,114,126,129,78,132,138,135,117,150,81,54,120,81,162,102,114,132,144,135,117,159,96	0,513,2949,4320,4740,7194,8595,9329,17609,19828,20945,21324,21807,23269,24238,26599,28965,31565,37569,38089,40525,41865,42299,43444,44360,46549,47276,50043,51697,52815,53195,53704,55209,56158,58510,60874,63085,67644,68159,71144,72470,72904,74057,75205,77384,78313,81548,83192,84328,84711,85202,86381,87329,89904,167048,180092,181480,182365,189235,192671,194259,194746,195687,197161
KN676400.1	1097434	1105105	MGARP_1	1	-	1097434	1105105	255,0,0	3	216,36,105	0,282,7566
KN679577.1	98423	99764	MGAT1_1	1	-	98423	99764	255,0,0	2	1092,225	0,1116
KN676973.1	1264499	1265843	MGAT2_1	1	-	1264499	1265843	255,0,0	2	1215,126	0,1218
KN678108.1	653339	654926	MGAT3_1	1	-	653339	654926	255,0,0	1	1587	0
KN679192.1	35141	102782	MGAT4A_1	1	-	35141	102782	255,0,0	13	114,72,75,192,108,132,114,78,111,135,144,165,129	0,8152,8884,11599,11914,16767,18190,23008,23828,38942,45669,48109,67512
KN678261.1	187469	200002	MGAT4B_1	1	-	187469	200002	255,0,0	13	114,87,81,192,108,132,120,72,111,135,141,243,96	0,203,372,850,1178,1440,1957,2270,2585,3448,3663,3892,12437
KN677117.1	115323	130651	MGAT4C_1	1	+	115323	130651	255,0,0	3	147,150,1137	0,10513,14191
KN678022.1	174622	227588	MGAT4D_1	1	+	174622	227588	255,0,0	6	144,129,135,108,120,84	0,6641,8758,34991,49947,52882
KN676796.1	551741	847766	MGAT5_1	1	+	551741	847766	255,0,0	15	240,165,78,90,72,162,171,135,132,150,147,117,72,162,195	0,21860,90059,91554,113952,127766,136391,140668,152173,241463,258643,268162,274661,287995,295830
KN676763.1	550601	619758	MGAT5B_1	1	+	550601	619758	255,0,0	17	66,123,150,102,75,168,165,171,132,138,129,159,147,114,75,261,195	0,3928,14217,26269,27116,28656,29832,31162,45888,47414,52202,60687,61953,62214,66626,67961,68962
KN676808.1	1422897	1449075	MGEA5_1	1	-	1422897	1449075	255,0,0	16	135,159,192,87,108,84,174,612,159,285,99,171,132,99,51,132	0,1012,4239,4707,6008,7110,11053,11966,13258,14510,16024,17431,20113,21851,22381,26046
KN678218.1	462187	584289	MGLL_1	1	+	462187	584289	255,0,0	7	75,105,144,111,90,216,123	0,41300,89506,91406,105637,120742,121979
KN677095.1	246811	257491	MGME1_1	1	+	246811	257491	255,0,0	5	120,171,213,129,153	0,252,4399,10030,10527
KN676168.1	2229516	2240922	MGMT_1	1	+	2229516	2240922	255,0,0	2	138,105	0,11301
KN677391.1	205874	206015	MGP_1	1	+	205874	206015	255,0,0	1	141	0
KN677671.1	942235	998779	MGRN1_1	1	+	942235	998779	255,0,0	14	87,120,87,150,117,66,51,48,69,159,108,72,201,54	0,27435,29685,30978,33241,42941,43732,45402,46551,47422,50525,52683,54300,56490
KN682314.1	139309	153210	MGST1_1	1	+	139309	153210	255,0,0	3	126,93,246	0,2728,13655
KN678022.1	1177539	1177662	MGST2_1	1	-	1177539	1177662	255,0,0	1	123	0
KN681163.1	12305	12404	MGST2_2	1	-	12305	12404	255,0,0	1	99	0
KN677831.1	87064	95548	MGST3_1	1	+	87064	95548	255,0,0	5	117,75,57,72,135	0,1978,3127,6104,8349
KN676438.1	1396255	1396432	MGST3_2	1	-	1396255	1396432	255,0,0	1	177	0
ABRQ02301425.1	1056	1748	MIA_1	1	-	1056	1748	255,0,0	2	111,138	0,554
KN676427.1	1013084	1058025	MIA3_1	1	+	1013084	1058025	255,0,0	22	135,105,315,21,63,108,120,351,135,111,72,105,90,141,102,60,69,99,141,90,105,132	0,6336,6717,7086,7374,7566,7896,8751,24572,32977,34083,34320,36791,37051,38035,38966,39236,39433,40231,43100,44692,44809
KN677760.1	125518	277574	MIB1_1	1	+	125518	277574	255,0,0	17	171,132,105,66,204,186,144,135,108,198,132,90,162,198,111,96,141	0,2326,10342,13509,15946,52342,63286,65127,73796,78465,116657,119592,121223,133240,146620,148623,151915
KN681330.1	29289	35626	MIB2_1	1	+	29289	35626	255,0,0	18	252,174,99,195,144,102,111,195,126,153,156,162,126,234,180,165,66,237	0,339,1402,1601,1919,2167,2963,3158,3399,3627,3863,4120,4363,4581,5290,5568,5822,6100
KN676732.1	904191	904371	MIC13_1	1	+	904191	904371	255,0,0	1	180	0
KN677955.1	162702	163008	MIC13_2	1	-	162702	163008	255,0,0	1	306	0
KN677227.1	25054	36094	MICAL1_1	1	-	25054	36094	255,0,0	18	144,72,99,117,213,159,87,189,147,132,117,237,102,156,105,102,210,258	0,769,942,1475,2147,3192,3967,4228,4654,5780,6094,6727,8501,9267,9723,10161,10497,10782
KN678600.1	481681	590887	MICAL2_1	1	+	481681	590887	255,0,0	20	264,210,114,99,156,102,249,114,132,147,198,111,144,123,219,105,108,183,87,72	0,49315,52870,54329,57764,60721,65592,67225,68360,71150,72370,73214,88608,90172,91532,92002,104825,105963,107421,109134
KN677695.1	400735	536565	MICAL3_1	1	+	400735	536565	255,0,0	32	264,210,117,99,156,102,258,114,126,99,144,201,114,63,171,189,90,201,216,135,111,60,54,687,444,435,96,111,90,102,72,183	0,1872,3941,4443,5585,6736,9266,9867,10981,12345,16354,18554,20712,20923,21470,35662,47946,74708,90967,95281,100495,104418,104502,104586,105294,105795,110465,115843,116782,135228,135479,135647
KN678600.1	622633	662274	MICALCL_1	1	+	622633	662274	255,0,0	10	96,66,69,174,327,90,93,105,72,177	0,327,435,531,918,12496,14810,29840,34278,39464
KN676269.1	1520206	1550799	MICALL1_1	1	-	1520206	1550799	255,0,0	16	120,48,114,72,93,126,135,417,174,54,93,87,363,138,141,147	0,1532,1849,7176,7409,7617,8315,10910,12708,12912,12981,15775,15889,17430,25008,30446
KN678456.1	324308	347339	MICALL2_1	1	+	324308	347339	255,0,0	10	141,138,72,144,15,57,66,90,99,84	0,13220,14133,16700,16877,17105,17285,21103,22493,22947
KN676412.1	1111179	1380215	MICU1_1	1	-	1111179	1380215	255,0,0	9	159,90,108,138,198,81,114,45,162	0,658,36649,68941,132867,150396,182176,202445,268874
KN676634.1	237036	350233	MICU2_1	1	+	237036	350233	255,0,0	6	120,48,87,174,75,93	0,62191,98240,105130,110682,113104
KN676215.1	1231621	1292013	MICU3_1	1	+	1231621	1292013	255,0,0	11	150,81,48,84,72,96,78,174,108,159,66	0,10608,15240,23531,27920,40808,45591,46438,57326,58870,60326
KN676556.1	2433198	2563124	MID1_1	1	+	2433198	2563124	255,0,0	9	660,96,105,150,126,156,162,207,345	0,51264,83521,96111,104196,110441,121461,123965,129581
KN677148.1	177807	178356	MID1IP1_1	1	-	177807	178356	255,0,0	1	549	0
KN677587.1	508088	602668	MID2_1	1	-	508088	602668	255,0,0	9	399,207,165,237,126,150,105,96,699	0,766,3438,11730,13209,23669,25288,72188,93881
KN676291.1	767539	774336	MIDN_1	1	+	767539	774336	255,0,0	9	234,87,60,201,108,126,159,114,276	0,1232,1492,3777,3987,4377,4990,5152,6521
KN678108.1	614079	620178	MIEF1_1	1	-	614079	620178	255,0,0	3	807,261,144	0,1328,5955
KN678108.1	626142	626349	MIEF1_2	1	-	626142	626349	255,0,0	1	207	0
KN678848.1	684808	686085	MIEF1_3	1	+	684808	686085	255,0,0	4	306,261,446,123	0,332,640,1154
KN677951.1	1285719	1287900	MIEF2_1	1	+	1285719	1287900	255,0,0	2	147,1053	0,1128
KN676606.1	997129	998087	MIEN1_1	1	+	997129	998087	255,0,0	4	87,96,102,81	0,188,717,877
KN676305.1	991108	1029781	MIER1_1	1	-	991108	1029781	255,0,0	11	327,138,129,96,81,153,72,63,129,162,156	0,3036,6625,8669,11918,12912,22584,26777,28421,29208,38517
KN676291.1	39634	47560	MIER2_1	1	-	39634	47560	255,0,0	8	207,126,96,84,144,129,126,72	0,835,1085,1421,1644,4335,4740,7854
KN676213.1	886297	923851	MIER3_1	1	-	886297	923851	255,0,0	11	456,141,129,96,84,150,72,84,120,135,150	0,556,781,3465,5010,11315,14167,14430,15746,17440,37404
KN677550.1	835557	836150	MIF_1	1	-	835557	836150	255,0,0	3	66,177,102	0,156,491
KN676738.1	1693401	1696032	MIF4GD_1	1	-	1693401	1696032	255,0,0	5	225,105,138,111,87	0,724,930,1248,2544
KN677372.1	681459	786699	MIGA1_1	1	+	681459	786699	255,0,0	13	120,138,126,81,54,102,114,69,93,99,135,120,216	0,14204,18950,31765,31849,68585,93943,94343,95126,96542,98642,103018,105024
KN677927.1	335165	361715	MIGA2_1	1	+	335165	361715	255,0,0	15	93,213,114,117,138,117,102,111,78,87,99,135,54,117,189	0,1226,3529,4540,4974,13418,15203,15933,18466,18767,23814,24207,25151,25964,26361
KN678330.1	533518	539548	MIIP_1	1	+	533518	539548	255,0,0	4	111,87,126,114	0,1127,5605,5916
KN677107.1	1196175	1198331	MILR1_1	1	-	1196175	1198331	255,0,0	2	108,282	0,1874
KN682032.1	339266	345857	MINDY1_1	1	+	339266	345857	255,0,0	7	444,57,63,159,108,192,111	0,801,3216,3607,4274,5921,6480
KN676762.1	685641	787036	MINDY2_1	1	-	685641	787036	255,0,0	9	129,180,174,141,105,159,63,57,132	0,1253,8127,19988,28570,62040,66666,74703,101263
KN676944.1	626892	721793	MINDY3_1	1	-	626892	721793	255,0,0	13	147,72,87,72,72,81,69,81,72,114,51,168,63	0,4064,8515,11225,19863,40423,58494,84069,85117,88394,89356,92799,94838
KN680388.1	203903	326512	MINDY4_1	1	-	203903	326512	255,0,0	10	180,162,57,72,63,60,87,117,291,126	0,7160,12197,26581,38831,40012,55157,56859,116221,122483
KN680312.1	90853	126062	MINDY4B_1	1	+	90853	126062	255,0,0	6	120,168,165,66,72,177	0,5016,15393,16116,18844,35032
KN677846.1	214973	271009	MINK1_1	1	+	214973	271009	255,0,0	33	57,66,60,126,111,90,132,54,78,174,69,51,120,114,141,174,261,84,108,114,87,165,105,129,108,168,144,135,102,150,159,141,81	0,39443,41173,41327,43312,43892,44456,45117,45308,45582,46237,46666,46765,48465,49294,49736,50216,50936,51169,51418,51734,52172,52740,52927,53288,53789,54060,54412,54723,54907,55139,55409,55955
KN676347.1	1719790	1756512	MINOS1_1	1	+	1719790	1756512	255,0,0	3	63,48,108	0,35410,36614
KN676970.1	723525	803146	MINPP1_1	1	-	723525	803146	255,0,0	5	396,132,99,198,636	0,63212,71344,75159,78985
KN681258.1	195088	218994	MIOS_1	1	-	195088	218994	255,0,0	10	99,126,204,153,162,63,171,258,93,1293	0,921,6140,8499,11384,12882,16481,18670,22197,22613
KN678422.1	342411	344134	MIOX_1	1	-	342411	344134	255,0,0	8	105,117,69,114,63,159,81,81	0,195,585,723,916,1065,1329,1642
KN676212.1	1915887	1918364	MIP_1	1	+	1915887	1918364	255,0,0	4	360,165,78,183	0,801,1371,2294
KN677358.1	193749	430386	MIPEP_1	1	+	193749	430386	255,0,0	15	189,174,84,66,183,156,51,156,78,204,111,75,120,135,96	0,3253,15175,25899,35250,36096,41383,87273,89346,91288,97139,144979,147872,203760,236541
KN680481.1	60525	207755	MIPOL1_1	1	+	60525	207755	255,0,0	5	75,132,168,108,93	0,18327,30260,85759,147137
KN680269.1	326618	327236	MIS12_1	1	+	326618	327236	255,0,0	2	309,291	0,327
KN676458.1	1541398	1550793	MIS18A_1	1	-	1541398	1550793	255,0,0	4	99,120,114,108	0,2572,9128,9287
KN676183.1	2407309	2454444	MIS18BP1_1	1	-	2407309	2454444	255,0,0	13	102,150,159,180,159,201,69,150,90,129,351,324,138	0,8356,10455,11391,15706,16285,17782,23088,24193,32730,42459,46667,46997
KN676291.1	357337	358993	MISP_1	1	+	357337	358993	255,0,0	6	27,63,81,111,525,300	0,57,465,588,789,1356
KN677199.1	30322	148842	MITF_1	1	+	30322	148842	255,0,0	9	252,231,81,99,114,78,75,144,402	0,88529,89793,92140,101012,103146,109776,113164,118118
KN676137.1	1562785	1563088	MIXL1_1	1	+	1562785	1563088	255,0,0	1	303	0
KN676168.1	464685	471226	MKI67_1	1	-	464685	471226	255,0,0	3	147,150,117	0,1870,6424
KN676785.1	1288533	1302017	MKL1_1	1	+	1288533	1302017	255,0,0	12	54,75,162,180,261,168,423,231,90,153,66,516	0,2149,3104,5456,7971,8374,9364,9790,10252,10972,11263,12968
KN677056.1	274164	358673	MKL2_1	1	-	274164	358673	255,0,0	17	534,60,129,132,138,180,93,333,261,132,249,180,162,75,54,66,120	0,2161,4341,4822,9896,12753,12948,13188,13548,14710,22736,45957,47658,51817,53023,55140,84389
KN677986.1	235601	236625	MKLN1_1	1	-	235601	236625	255,0,0	4	177,237,231,234	0,274,547,790
KN676255.1	340660	485562	MKLN1_2	1	+	340660	485562	255,0,0	18	99,69,141,90,111,192,78,66,114,213,222,129,150,114,138,105,51,123	0,27727,42513,43956,51371,53188,66320,68454,83157,94635,98675,101774,117061,118528,121030,130005,136126,144779
KN676403.1	461604	490058	MKNK1_1	1	+	461604	490058	255,0,0	11	102,111,81,72,135,57,96,195,165,87,108	0,3300,10330,11986,14811,18931,21446,23089,25141,28253,28346
KN676291.1	1550649	1556921	MKNK2_1	1	-	1550649	1556921	255,0,0	13	30,108,84,45,168,192,99,54,105,75,78,99,102	0,39,159,391,1405,2046,2599,2822,2963,3190,4192,5985,6170
KN676697.1	537488	558167	MKRN1_1	1	-	537488	558167	255,0,0	9	210,141,108,219,222,159,36,129,132	0,564,1172,1973,4443,5114,5309,13270,20547
KN676591.1	479773	496184	MKRN2_1	1	+	479773	496184	255,0,0	7	132,183,303,216,111,144,135	0,704,2581,4234,8938,15956,16276
KN676591.1	438896	443580	MKRN2OS_1	1	-	438896	443580	255,0,0	4	228,162,51,207	0,1027,2462,4477
KN680177.1	60794	61874	MKRN3_1	1	-	60794	61874	255,0,0	2	780,201	0,879
KN681483.1	17075	29445	MKS1_1	1	+	17075	29445	255,0,0	14	63,114,66,159,99,129,96,117,72,60,111,135,99,90	0,495,1835,2662,3929,4197,4570,5302,5977,7489,9752,10947,12085,12280
KN678332.1	101886	182121	MKX_1	1	-	101886	182121	255,0,0	5	186,336,153,159,189	0,65714,66465,77859,80046
KN676440.1	1513053	1513125	MLANA_1	1	+	1513053	1513125	255,0,0	1	72	0
KN680498.1	161043	172832	MLEC_1	1	+	161043	172832	255,0,0	5	132,180,180,57,238	0,7028,7779,8124,11551
KN678764.1	58851	77493	MLF1_1	1	+	58851	77493	255,0,0	3	150,129,162	0,16666,18480
KN681439.1	31299	34907	MLF2_1	1	+	31299	34907	255,0,0	7	51,126,36,54,129,162,168	0,328,1306,1958,2406,2695,3440
KN676144.1	1398605	1433945	MLH1_1	1	+	1398605	1433945	255,0,0	18	135,90,99,72,69,99,87,114,90,153,297,150,105,66,165,93,111,168	0,2471,4096,7739,11410,12892,13680,14221,17315,21272,26162,28411,31386,32277,33730,34360,34713,35172
KN676192.1	1077231	1105447	MLH3_1	1	-	1077231	1105447	255,0,0	16	153,78,165,114,72,72,102,87,99,312,294,234,324,189,270,888	0,3247,9425,10576,12553,17048,18611,19918,20705,24940,25480,25882,26143,26848,27055,27328
KN679662.1	10469	196062	MLIP_1	1	-	10469	196062	255,0,0	6	42,75,72,393,156,63	0,4147,15341,48916,52487,185530
KN676703.1	1056950	1096478	MLLT1_1	1	-	1056950	1096478	255,0,0	12	129,69,69,108,105,87,153,117,225,126,147,81	0,222,543,937,2802,4285,8584,8755,8914,13100,17670,39447
KN676214.1	2565012	2939882	MLLT10_1	1	-	2565012	2939882	255,0,0	19	171,99,360,90,186,156,72,63,180,570,255,96,96,93,105,108,54,81,159	0,6535,7652,8145,8644,10705,14272,15780,26870,70949,74960,90010,139846,141786,143065,175572,269895,372157,374711
KN677815.1	166751	487892	MLLT3_1	1	+	166751	487892	255,0,0	11	180,84,144,381,300,75,129,102,72,72,129	0,192086,203709,239242,239626,297426,299285,302511,309705,311168,321012
KN676606.1	1762026	1779848	MLLT6_1	1	-	1762026	1779848	255,0,0	20	108,198,93,348,90,195,144,69,111,180,612,189,102,138,93,102,111,54,81,108	0,144,1386,1937,3379,3573,4247,4583,5740,6084,6840,8003,10833,11630,13984,14332,15519,15872,16402,17714
KN676235.1	2054040	2055619	MLNR_1	1	-	2054040	2055619	255,0,0	2	90,255	0,1324
KN676296.1	1648594	1651142	MLST8_1	1	+	1648594	1651142	255,0,0	8	129,51,165,75,156,126,171,117	0,241,378,1056,1209,1904,2167,2431
KN677058.1	1482853	1486580	MLX_1	1	+	1482853	1486580	255,0,0	7	207,87,114,99,99,198,57	0,1151,1516,1891,2172,2671,3670
KN678582.1	342966	409982	MLXIP_1	1	+	342966	409982	255,0,0	17	210,108,84,90,171,90,174,117,36,141,123,93,102,126,123,129,117	0,54702,55397,56964,57756,58552,60130,60400,60523,60574,61106,63042,63824,64014,64221,65521,66899
KN679265.1	253619	270432	MLXIPL_1	1	+	253619	270432	255,0,0	14	285,108,81,90,201,81,312,129,66,159,123,126,123,129	0,4051,8422,8674,9487,9818,14141,14561,14924,15067,15568,15865,16066,16684
KN678685.1	291559	332863	MLYCD_1	1	+	291559	332863	255,0,0	5	426,114,150,150,531	0,14510,15850,31311,40773
KN676335.1	1634749	1649528	MMAA_1	1	-	1634749	1649528	255,0,0	6	285,150,87,174,123,435	0,1331,3228,6619,11465,14344
KN676555.1	796986	808153	MMAB_1	1	+	796986	808153	255,0,0	6	69,96,72,99,57,78	0,4251,6248,6582,9715,11089
KN676403.1	1752633	1756474	MMACHC_1	1	-	1752633	1756474	255,0,0	5	60,294,147,198,78	0,126,1042,1879,3763
KN680675.1	66165	83404	MMADHC_1	1	-	66165	83404	255,0,0	6	198,81,132,102,216,147	0,1100,4243,6221,10251,17092
KN676493.1	474254	498999	MMD_1	1	+	474254	498999	255,0,0	6	90,159,78,102,69,198	0,4678,8343,10335,12478,24547
KN677226.1	305993	351814	MMD2_1	1	-	305993	351814	255,0,0	7	201,111,102,78,159,84,45	0,2158,3390,5611,21734,23155,45776
KN676517.1	599439	698621	MME_1	1	-	599439	698621	255,0,0	20	99,75,96,66,135,120,57,105,78,99,129,96,135,102,135,120,90,84,162,189	0,4385,4786,9911,10098,11265,17785,35050,37141,38858,39939,41134,41339,43409,46205,62808,63049,63240,64443,98993
KN676309.1	1056661	1076191	MMEL1_1	1	-	1056661	1076191	255,0,0	15	99,78,66,135,120,57,105,99,129,96,135,69,111,93,162	0,191,1411,1671,2653,3203,3509,4644,5374,6962,7398,16457,16994,17710,19368
KN679125.1	883614	893616	MMGT1_1	1	+	883614	893616	255,0,0	4	78,51,105,156	0,5360,7983,9846
KN678091.1	250927	258752	MMP1_1	1	+	250927	258752	255,0,0	9	246,150,126,153,117,135,162,105,99	0,343,706,1544,1858,4507,6555,7428,7726
KN678091.1	287581	292800	MMP10_1	1	+	287581	292800	255,0,0	4	135,159,105,99	0,2929,3971,5120
KN677550.1	1006475	1010790	MMP11_1	1	-	1006475	1010790	255,0,0	7	129,258,216,243,135,144,111	0,1012,2233,2569,2927,3141,4204
KN678091.1	166116	174888	MMP12_1	1	+	166116	174888	255,0,0	7	195,150,114,165,96,159,99	0,1299,1533,4344,6547,7484,8673
KN678091.1	94244	106451	MMP13_1	1	+	94244	106451	255,0,0	9	240,150,126,162,117,135,159,105,99	0,1379,1683,4145,6168,8213,9317,11229,12108
KN677126.1	230324	231271	MMP13_2	1	+	230324	231271	255,0,0	4	201,195,117,418	0,205,410,529
KN679613.1	257032	265719	MMP14_1	1	+	257032	265719	255,0,0	11	108,150,120,306,162,162,138,153,114,111,219	0,4263,4719,5218,6047,6509,6837,7107,7692,8354,8468
KN676929.1	1295779	1315494	MMP15_1	1	-	1295779	1315494	255,0,0	11	144,144,114,150,138,147,165,306,75,147,162	0,312,1269,1522,2581,2954,4056,4573,6778,7514,19553
KN677077.1	11191	323390	MMP16_1	1	-	11191	323390	255,0,0	7	141,213,162,306,120,147,132	0,39955,42600,97628,115977,136780,312067
KN677019.1	110203	122369	MMP17_1	1	+	110203	122369	255,0,0	8	132,129,282,183,84,258,129,144	0,817,1922,2695,6104,10544,11854,12022
KN676212.1	2499738	2504230	MMP19_1	1	+	2499738	2504230	255,0,0	8	87,132,216,246,126,168,129,327	0,1156,1500,2182,2812,3533,3860,4165
KN678650.1	451772	479035	MMP2_1	1	-	451772	479035	255,0,0	13	99,114,159,138,135,156,177,171,174,129,147,225,153	0,2112,7274,7987,10573,13661,15052,16383,20471,20893,22105,23849,27110
KN678091.1	457746	514883	MMP20_1	1	+	457746	514883	255,0,0	10	123,249,150,126,162,141,138,156,105,99	0,11089,16793,20151,21064,24318,38890,40324,55675,57038
KN679656.1	348527	356125	MMP21_1	1	-	348527	356125	255,0,0	4	297,180,252,123	0,595,3115,7475
KN681330.1	37384	39948	MMP23A_1	1	+	37384	39948	255,0,0	8	129,69,141,168,165,111,126,168	0,544,782,988,1498,1806,2182,2396
KN677074.1	1015830	1041638	MMP24_1	1	+	1015830	1041638	255,0,0	8	153,114,306,162,216,138,267,333	0,5021,6919,14547,17017,19931,22166,25475
KN677260.1	190793	199028	MMP25_1	1	+	190793	199028	255,0,0	7	129,162,180,84,153,258,120	0,365,6340,6860,7441,7676,8115
KN677841.1	39408	40180	MMP26_1	1	-	39408	40180	255,0,0	2	165,120	0,652
KN678091.1	363024	377023	MMP27_1	1	+	363024	377023	255,0,0	9	240,150,129,162,120,132,159,105,108	0,3273,3514,8366,8708,10277,11643,12340,13891
KN678992.1	186026	224497	MMP28_1	1	+	186026	224497	255,0,0	8	78,78,189,225,246,147,168,393	0,26623,26954,32068,35001,36527,37009,38078
KN678091.1	202551	207684	MMP3_1	1	+	202551	207684	255,0,0	3	135,162,99	0,1065,5034
KN678561.1	455183	461687	MMP7_1	1	-	455183	461687	255,0,0	4	165,129,150,174	0,2338,6095,6330
KN678091.1	340698	355596	MMP8_1	1	+	340698	355596	255,0,0	6	66,165,120,135,153,75	0,1989,3454,12003,13621,14823
KN680001.1	112715	116380	MMP9_1	1	-	112715	116380	255,0,0	9	135,126,159,174,171,174,129,105,177	0,165,1091,1374,1921,2317,2575,3058,3488
KN678628.1	64713	140838	MMRN1_1	1	+	64713	140838	255,0,0	9	42,213,126,117,105,171,1989,147,420	0,105,324,28305,32538,53739,58148,73379,75705
KN677527.1	393283	401344	MMRN2_1	1	-	393283	401344	255,0,0	7	135,237,234,939,72,249,129	0,147,4722,5142,6084,6189,7932
KN676393.1	43932	77677	MMS19_1	1	-	43932	77677	255,0,0	28	102,60,165,84,186,51,102,126,72,99,102,156,144,81,123,81,153,138,78,75,87,63,129,69,75,87,105,111	0,456,593,889,1294,1629,1813,2388,2705,2921,3502,5539,6569,7281,7550,7956,11068,11467,12127,12600,13092,16855,17006,17492,18292,18749,19625,33634
KN676631.1	15530	71771	MMS22L_1	1	-	15530	71771	255,0,0	14	345,168,225,114,54,108,111,129,81,183,78,57,126,162	0,348,2355,4873,16064,23378,26173,28686,31799,35134,35416,47403,54658,56079
ABRQ02293714.1	4003	33287	MMS22L_2	1	-	4003	33287	255,0,0	8	165,210,171,159,144,153,150,195	0,3554,7445,14281,18865,19883,23010,29089
KN679470.1	209196	210145	MMTAG2_1	1	+	209196	210145	255,0,0	3	246,45,75	0,353,874
KN677455.1	454542	505019	MN1_1	1	-	454542	505019	255,0,0	3	180,2712,1035	0,46715,49442
KN676762.1	1436929	1697704	MNAT1_1	1	+	1436929	1697704	255,0,0	8	90,150,72,105,141,126,123,117	0,89701,92080,100728,107367,112097,174339,260658
KN677860.1	172103	283005	MND1_1	1	-	172103	283005	255,0,0	6	105,117,75,147,57,66	0,28264,34996,103369,105989,110836
KN676471.1	812119	820082	MNDA_1	1	+	812119	820082	255,0,0	4	264,297,120,192	0,5948,6257,7771
KN677374.1	1272366	1297597	MNS1_1	1	+	1272366	1297597	255,0,0	7	123,108,225,216,87,267,123	0,828,3739,4659,4985,16758,25108
KN677978.1	548078	561256	MNT_1	1	-	548078	561256	255,0,0	8	210,168,369,192,114,39,564,78	0,228,399,996,6318,6592,7152,13100
KN678677.1	727423	732787	MNX1_1	1	-	727423	732787	255,0,0	6	237,96,156,252,132,159	0,240,1013,4664,5055,5205
KN676567.1	819613	838760	MOB1A_1	1	+	819613	838760	255,0,0	5	165,90,135,165,75	0,7497,9127,17322,19072
KN676449.1	1043280	1076658	MOB1B_1	1	-	1043280	1076658	255,0,0	5	78,162,132,93,165	0,3924,7112,18868,33213
KN676353.1	1419742	1422106	MOB2_1	1	+	1419742	1422106	255,0,0	3	168,93,126	0,1226,2238
KN676420.1	946503	957375	MOB3A_1	1	+	946503	957375	255,0,0	2	420,204	0,10668
KN678438.1	536567	536987	MOB3B_1	1	+	536567	536987	255,0,0	1	420	0
KN676403.1	415189	418270	MOB3C_1	1	+	415189	418270	255,0,0	2	420,204	0,2877
KN676492.1	110504	110564	MOB4_1	1	+	110504	110564	255,0,0	1	60	0
KN706240.1	3691	4513	MOBP_1	1	+	3691	4513	255,0,0	2	213,186	0,636
KN677051.1	570341	570527	MOBP_2	1	+	570341	570527	255,0,0	1	186	0
KN676146.1	2982693	3024105	MOCOS_1	1	+	2982693	3024105	255,0,0	11	246,354,78,195,123,144,165,126,129,117,111	0,288,2863,4930,7885,11182,17067,26702,32296,38193,41301
KN676588.1	1384229	1410022	MOCS1_1	1	-	1384229	1410022	255,0,0	9	732,126,108,114,111,63,165,165,171	0,7535,10135,10749,11236,11694,12366,23428,25622
ABRQ02300664.1	1728	1833	MOCS1_2	1	-	1728	1833	255,0,0	1	105	0
KN679958.1	15670	22448	MOCS2_1	1	+	15670	22448	255,0,0	4	139,132,153,123	0,4289,5577,6655
ABRQ02325192.1	890	1016	MOCS2_2	1	-	890	1016	255,0,0	1	126	0
KN677089.1	237035	238415	MOCS3_1	1	-	237035	238415	255,0,0	1	1380	0
KN678864.1	179681	190963	MOG_1	1	+	179681	190963	255,0,0	3	351,117,120	0,5528,11162
KN679222.1	221207	226189	MOGAT1_1	1	+	221207	226189	255,0,0	4	114,24,192,177	0,141,517,4805
KN679222.1	15507	24541	MOGAT1_2	1	-	15507	24541	255,0,0	3	144,198,177	0,7966,8857
KN679222.1	94415	150035	MOGAT1_3	1	-	94415	150035	255,0,0	5	144,198,177,204,165	0,8120,9014,54897,55455
KN679222.1	136981	145076	MOGAT1_4	1	-	136981	145076	255,0,0	3	144,189,168	0,7041,7927
KN678038.1	39759	56824	MOGAT1_5	1	-	39759	56824	255,0,0	4	144,198,177,198	0,9585,13456,16867
KN677239.1	383313	405589	MOGAT2_1	1	-	383313	405589	255,0,0	6	153,198,198,33,108,90	0,2082,3560,11992,12055,22186
KN676734.1	166674	166809	MOGAT3_1	1	+	166674	166809	255,0,0	1	135	0
KN676567.1	523409	526649	MOGS_1	1	+	523409	526649	255,0,0	5	252,228,159,162,1575	0,414,1087,1497,1665
KN676647.1	157712	187502	MOK_1	1	+	157712	187502	255,0,0	7	102,90,72,54,177,105,180	0,6861,8633,18121,21998,28941,29610
KN677855.1	1957440	1978711	MON1A_1	1	+	1957440	1978711	255,0,0	6	174,141,486,765,150,138	0,16878,18401,19483,20885,21133
KN676153.1	4416401	4420508	MON1B_1	1	-	4416401	4420508	255,0,0	4	198,150,819,225	0,1945,2473,3882
KN676826.1	748463	871127	MON2_1	1	-	748463	871127	255,0,0	35	162,84,213,117,63,189,129,144,423,201,198,300,162,180,108,102,90,75,84,102,111,186,81,231,153,120,123,195,129,93,123,132,129,66,114	0,4651,13042,16136,17362,21480,25387,26468,34376,34805,38507,40619,42726,44486,46219,47510,50245,50425,50578,50998,51479,52294,53275,55620,60464,67277,67816,75176,82191,83249,85266,86131,87792,97366,122550
KN677367.1	54527	334132	MORC1_1	1	-	54527	334132	255,0,0	14	93,63,51,141,105,153,147,126,105,159,111,90,69,57	0,135,14583,137574,146347,183382,185713,211234,230823,232412,233826,235007,247209,279548
KN677765.1	828812	868963	MORC2_1	1	+	828812	868963	255,0,0	24	69,54,72,90,108,159,114,123,81,84,144,150,129,105,132,69,267,129,144,57,141,99,189,66	0,7213,15783,16379,21422,26195,26468,27131,27842,29237,30684,30924,31218,31868,32273,33785,33945,34805,35830,36106,36187,36420,38696,40085
KN679727.1	34789	62024	MORC3_1	1	-	34789	62024	255,0,0	15	153,93,798,75,75,120,108,96,114,129,138,147,216,132,87	0,3761,5882,6704,12240,12410,14836,17726,20352,20666,21576,23413,24110,25383,27148
KN678098.1	722429	776728	MORC4_1	1	+	722429	776728	255,0,0	16	69,132,219,144,135,123,120,102,96,126,72,357,150,150,282,153	0,6485,14770,15860,18945,19392,22366,23883,33316,37591,38899,52495,52858,53023,53566,54146
KN676589.1	70008	108016	MORF4L1_1	1	+	70008	108016	255,0,0	12	39,48,69,114,90,81,87,102,90,171,87,81	0,6190,7775,22422,23587,24458,26392,31038,33156,33691,34105,37927
KN676945.1	900686	901547	MORF4L2_1	1	+	900686	901547	255,0,0	1	861	0
KN680933.1	615	1476	MORF4L2_2	1	+	615	1476	255,0,0	1	861	0
KN676309.1	708439	815863	MORN1_1	1	-	708439	815863	255,0,0	3	84,96,102	0,93861,107322
KN679694.1	324274	325856	MORN2_1	1	+	324274	325856	255,0,0	2	138,102	0,1480
KN678582.1	21226	26078	MORN3_1	1	-	21226	26078	255,0,0	3	186,159,159	0,728,4693
KN676393.1	176375	178913	MORN4_1	1	-	176375	178913	255,0,0	3	147,111,69	0,368,2469
KN705869.1	533	1511	MORN4_2	1	+	533	1511	255,0,0	3	114,111,147	0,498,831
KN679267.1	419240	427764	MORN5_1	1	+	419240	427764	255,0,0	3	153,114,123	0,1290,8401
KN678969.1	366083	367004	MOS_1	1	-	366083	367004	255,0,0	3	318,219,372	0,324,549
KN676165.1	673869	741848	MOSMO_1	1	+	673869	741848	255,0,0	3	105,219,180	0,62928,67799
KN677254.1	461455	469534	MOSPD1_1	1	+	461455	469534	255,0,0	4	153,75,216,165	0,263,2153,7914
KN676824.1	609103	639790	MOSPD2_1	1	-	609103	639790	255,0,0	12	135,105,129,96,99,111,177,126,66,153,87,156	0,718,6846,7396,8558,11481,12070,15582,21984,25937,28293,30531
KN676734.1	715320	716991	MOSPD3_1	1	-	715320	716991	255,0,0	4	153,225,72,201	0,767,1217,1470
KN678422.1	682608	717743	MOV10L1_1	1	-	682608	717743	255,0,0	9	90,138,108,186,168,99,114,150,93	0,240,1188,15248,16415,17603,18523,19185,35042
KN677258.1	8918	44497	MOV10L1_2	1	-	8918	44497	255,0,0	8	180,117,30,138,189,114,90,189	0,2244,16730,16784,22226,22805,29444,35390
KN676346.1	2099642	2143261	MOXD1_1	1	-	2099642	2143261	255,0,0	7	150,168,144,60,192,168,180	0,1317,23321,25772,29260,31090,43439
KN679181.1	5316	33034	MOXD1_2	1	-	5316	33034	255,0,0	4	87,165,150,264	0,272,2130,27454
KN676988.1	212835	216386	MPC1_1	1	-	212835	216386	255,0,0	2	105,96	0,3455
KN677613.1	906026	906204	MPC1_2	1	+	906026	906204	255,0,0	2	90,87	0,91
KN677767.1	437675	437948	MPC1L_1	1	+	437675	437948	255,0,0	1	273	0
KN676273.1	1683538	1707243	MPC2_1	1	+	1683538	1707243	255,0,0	4	108,42,81,117	0,14678,23048,23588
KN678181.1	495358	496556	MPDU1_1	1	-	495358	496556	255,0,0	5	123,111,120,87,135	0,252,471,712,1063
KN678181.1	498733	498865	MPDU1_2	1	-	498733	498865	255,0,0	1	132	0
KN677637.1	20733	191116	MPDZ_1	1	+	20733	191116	255,0,0	36	168,207,141,216,129,111,93,99,108,147,165,129,210,117,168,264,204,102,93,180,111,99,195,90,93,105,75,144,150,84,93,123,102,117,123,144	0,41272,42197,43706,45137,51465,52038,62817,67788,70263,71288,73759,75663,78171,81203,90234,97540,103804,112873,117945,121545,125979,132077,133477,133764,147355,147553,151375,155537,159060,162900,164970,166786,167442,168217,170239
KN676833.1	109985	111989	MPEG1_1	1	-	109985	111989	255,0,0	1	2004	0
KN676296.1	104781	107640	MPG_1	1	+	104781	107640	255,0,0	2	207,360	0,2499
KN676860.1	229331	282208	MPHOSPH10_1	1	+	229331	282208	255,0,0	11	315,303,66,171,141,66,141,111,108,219,147	0,375,1093,1517,16104,17103,35670,40482,50691,51990,52730
KN678059.1	464718	465144	MPHOSPH6_1	1	-	464718	465144	255,0,0	1	426	0
KN678643.1	841672	851801	MPHOSPH6_2	1	-	841672	851801	255,0,0	4	132,93,93,114	0,912,6032,10015
KN680127.1	117671	172353	MPHOSPH9_1	1	+	117671	172353	255,0,0	20	156,90,444,126,126,249,207,144,96,213,63,102,84,168,138,102,105,234,72,99	0,10910,13383,17028,27222,27501,27753,28299,32116,33776,37521,39425,45526,46175,47227,48663,49561,50358,50902,54583
KN680348.1	270337	276482	MPI_1	1	+	270337	276482	255,0,0	7	129,201,141,189,201,204,222	0,910,1866,2344,4329,5389,5923
KN678215.1	74024	88295	MPL_1	1	+	74024	88295	255,0,0	12	78,129,180,246,162,120,159,135,147,81,90,252	0,221,664,1427,2144,2576,7416,7745,11375,11811,13739,14019
KN679341.1	103648	105492	MPLKIP_1	1	+	103648	105492	255,0,0	2	339,198	0,1646
KN676332.1	1431387	1439127	MPND_1	1	+	1431387	1439127	255,0,0	11	96,141,237,129,84,99,72,75,165,72,108	0,135,1132,2740,3338,3595,3899,4050,5142,5391,7632
KN680882.1	145960	156259	MPO_1	1	+	145960	156259	255,0,0	11	111,174,123,132,165,264,162,171,171,237,198	0,703,1125,1329,1579,2987,5599,7504,8075,9207,10101
KN678228.1	345527	366679	MPP1_1	1	-	345527	366679	255,0,0	11	177,75,198,81,78,105,204,63,87,78,63	0,1300,1528,2970,3682,8296,9498,12985,19052,20741,21089
KN677341.1	38139	55596	MPP2_1	1	-	38139	55596	255,0,0	12	171,132,198,162,69,108,132,225,153,156,147,81	0,962,1458,3068,3436,3595,3796,4699,5267,5582,15758,17376
KN680407.1	355799	382460	MPP3_1	1	-	355799	382460	255,0,0	14	165,120,108,93,81,165,66,195,75,87,81,138,81,84	0,2309,4282,4566,7944,8127,12840,15292,17940,19360,20848,23687,24063,26577
KN678941.1	387008	429909	MPP4_1	1	-	387008	429909	255,0,0	13	192,129,102,93,81,75,72,195,66,87,81,132,123	0,4606,5626,6287,8069,9449,24562,29697,30522,32137,33762,34404,42778
KN677281.1	683548	745466	MPP5_1	1	-	683548	745466	255,0,0	13	174,114,198,168,72,72,183,84,156,150,75,213,369	0,6186,9247,10165,12767,13170,16504,30816,32236,33719,34393,43650,61549
KN676674.1	763116	821764	MPP6_1	1	-	763116	821764	255,0,0	12	174,132,198,162,72,96,132,228,81,54,150,117	0,5125,7142,20724,22821,23233,25203,36477,37464,37563,42985,58531
KN678671.1	914	87043	MPP7_1	1	+	914	87043	255,0,0	10	90,72,198,69,168,78,135,108,144,177	0,10664,10937,11519,57541,75930,81256,82480,84250,85952
KN680069.1	12269	119017	MPP7_2	1	-	12269	119017	255,0,0	4	90,132,81,120	0,3548,28544,106628
KN676640.1	16982	28335	MPPE1_1	1	-	16982	28335	255,0,0	6	138,126,105,102,102,270	0,617,974,4072,8036,11083
KN677337.1	591253	660259	MPPED1_1	1	-	591253	660259	255,0,0	6	117,114,114,228,180,225	0,2378,4243,25596,58307,68781
KN676984.1	860955	1090389	MPPED2_1	1	-	860955	1090389	255,0,0	7	117,114,114,228,45,180,129	0,3069,6809,108270,117486,177463,229305
KN677084.1	1307155	1307278	MPRIP_1	1	+	1307155	1307278	255,0,0	1	123	0
KN676269.1	2590764	2599216	MPST_1	1	-	2590764	2599216	255,0,0	2	294,594	0,7858
KN680295.1	138203	140480	MPV17_1	1	-	138203	140480	255,0,0	5	69,54,96,93,153	0,1020,1587,1794,2124
KN676310.1	2044815	2056401	MPV17L_1	1	-	2044815	2056401	255,0,0	2	165,312	0,11274
KN680258.1	152472	155297	MPV17L2_1	1	-	152472	155297	255,0,0	3	129,177,183	0,1515,2642
KN679045.1	203288	207224	MPZ_1	1	+	203288	207224	255,0,0	6	60,168,213,135,60,102	0,2410,2898,3350,3648,3834
KN678490.1	279912	286938	MPZL2_1	1	+	279912	286938	255,0,0	3	198,210,150	0,469,6876
KN678490.1	306647	311455	MPZL3_1	1	+	306647	311455	255,0,0	3	156,210,165	0,2784,4643
KN677029.1	1308866	1313610	MR1_1	1	-	1308866	1313610	255,0,0	4	273,276,153,102	0,3230,4485,4642
KN676361.1	1861586	1886537	MRAP2_1	1	-	1861586	1886537	255,0,0	3	297,96,126	0,14910,24825
KN676293.1	819102	819685	MRAP2_2	1	-	819102	819685	255,0,0	2	296,222	0,361
KN679006.1	128108	178254	MRAS_1	1	+	128108	178254	255,0,0	5	192,153,102,78,99	0,45281,47186,47958,50047
KN676590.1	133815	232025	MRC1_1	1	-	133815	232025	255,0,0	25	183,165,114,144,162,27,183,168,114,78,99,66,162,147,75,132,198,120,159,189,144,114,162,174,402	0,1498,2266,9802,11336,14296,14350,22672,26135,26697,27479,28989,30945,33993,35800,36505,40614,47634,57632,62832,67293,71085,88795,94014,97808
KN679906.1	383361	451714	MRC2_1	1	+	383361	451714	255,0,0	28	93,405,177,162,114,144,189,156,108,114,150,219,144,102,141,162,66,96,150,114,165,108,240,162,147,120,186,216	0,42683,43865,44290,44649,45316,48616,48933,51214,53144,53724,54746,55662,56906,57223,57734,58004,58734,59128,63210,63433,63752,64412,64794,65059,66426,66742,68137
KN678618.1	227467	281497	MRE11_1	1	+	227467	281497	255,0,0	12	132,162,87,141,117,189,171,129,177,219,66,69	0,6135,11056,12511,13838,14380,15708,21509,28257,46516,51875,53961
KN681123.1	134801	203491	MREG_1	1	+	134801	203491	255,0,0	5	93,162,87,168,126	0,27098,66284,67810,68564
KN678970.1	67964	68333	MRFAP1_1	1	+	67964	68333	255,0,0	2	249,117	0,252
KN678970.1	104434	104803	MRFAP1_2	1	-	104434	104803	255,0,0	2	117,249	0,120
KN678032.1	604969	608708	MRGBP_1	1	-	604969	608708	255,0,0	5	186,75,81,123,147	0,740,1134,3056,3592
KN676545.1	1867980	1868826	MRGPRD_1	1	+	1867980	1868826	255,0,0	5	45,129,180,186,78	0,126,309,546,768
KN676545.1	1783728	1784625	MRGPRD_2	1	-	1783728	1784625	255,0,0	3	270,204,258	0,333,639
KN676545.1	1801473	1802442	MRGPRF_1	1	-	1801473	1802442	255,0,0	1	969	0
KN676668.1	1016266	1017112	MRGPRG_1	1	-	1016266	1017112	255,0,0	2	624,213	0,633
KN677820.1	1034000	1038781	MRI1_1	1	+	1034000	1038781	255,0,0	6	132,237,177,177,222,129	0,211,1238,3664,3918,4652
KN676761.1	997647	997776	MRLN_1	1	-	997647	997776	255,0,0	1	129	0
KN676903.1	775497	777657	MRM1_1	1	-	775497	777657	255,0,0	5	159,117,138,90,396	0,381,591,1478,1764
KN678294.1	235741	239366	MRM2_1	1	+	235741	239366	255,0,0	2	282,414	0,3211
KN679103.1	57187	62171	MRM3_1	1	+	57187	62171	255,0,0	5	276,246,168,240,291	0,535,1506,4450,4693
KN678261.1	226590	232476	MRNIP_1	1	-	226590	232476	255,0,0	2	81,75	0,5811
KN676238.1	1666275	1673979	MRO_1	1	+	1666275	1673979	255,0,0	4	154,177,156,51	0,2172,5394,7653
KN676370.1	923088	966643	MROH1_1	1	+	923088	966643	255,0,0	28	135,132,150,153,141,90,81,117,135,147,108,120,123,147,120,105,138,156,153,165,156,144,117,147,189,156,135,105	0,1746,2293,3108,4373,5072,10747,14428,23112,23558,24094,24599,25612,26294,27445,28682,30837,31388,31896,37722,38409,41436,41894,42224,42477,42972,43212,43450
KN676253.1	454326	514450	MROH2A_1	1	+	454326	514450	255,0,0	29	186,123,162,96,153,141,126,114,78,120,108,114,42,141,111,117,123,153,108,123,153,153,162,207,165,69,189,105,117	0,3691,4016,7346,8905,10012,11074,11564,13657,14827,18780,20435,21118,21742,23264,29515,29791,32140,42123,43697,45444,45999,47055,47295,47783,53703,54162,58967,60007
KN677375.1	411477	482878	MROH2B_1	1	+	411477	482878	255,0,0	35	111,156,99,150,141,90,72,123,108,162,150,117,114,108,153,120,78,135,99,120,99,150,159,129,186,141,117,147,183,153,81,48,102,69,102	0,2195,3023,8645,9551,10236,10413,15595,17612,18456,19616,22485,29426,40973,41993,45473,45825,47690,47921,48750,53550,56279,58914,59871,60540,62208,63092,63916,64309,68616,69112,69199,69657,70747,71299
KN677099.1	789353	834530	MROH5_1	1	+	789353	834530	255,0,0	17	138,159,117,102,144,135,72,129,180,135,117,144,171,51,72,123,75	0,3533,11113,11725,12930,15995,21327,28499,36665,38747,39326,40195,42911,43627,43708,44548,45102
KN676370.1	384804	388609	MROH6_1	1	-	384804	388609	255,0,0	11	105,120,165,174,144,117,138,183,120,153,153	0,331,650,1257,1505,1774,2039,2261,2625,3336,3652
KN676893.1	115595	115835	MROH7_1	1	-	115595	115835	255,0,0	2	138,99	0,141
KN677871.1	544470	568264	MROH8_1	1	-	544470	568264	255,0,0	4	144,159,135,90	0,2074,15239,23704
KN680282.1	416322	416382	MROH9_1	1	-	416322	416382	255,0,0	1	60	0
KN677122.1	800076	861474	MRPL1_1	1	+	800076	861474	255,0,0	6	255,81,69,105,81,117	0,3544,4792,28737,59170,61281
KN676606.1	2449860	2456960	MRPL10_1	1	-	2449860	2456960	255,0,0	4	234,147,162,171	0,985,1376,6929
KN679038.1	1030095	1032624	MRPL11_1	1	-	1030095	1032624	255,0,0	5	102,159,96,99,120	0,1225,1470,1953,2409
KN676704.1	64964	67963	MRPL12_1	1	-	64964	67963	255,0,0	4	117,138,198,63	0,216,2051,2936
KN678064.1	619558	649157	MRPL13_1	1	+	619558	649157	255,0,0	4	132,93,87,120	0,19002,27456,29479
KN677431.1	759756	760122	MRPL14_1	1	+	759756	760122	255,0,0	1	366	0
KN677124.1	258463	268235	MRPL15_1	1	+	258463	268235	255,0,0	5	108,153,168,120,339	0,938,2252,5305,9433
KN676833.1	827177	828610	MRPL16_1	1	-	827177	828610	255,0,0	2	483,147	0,1286
KN676833.1	829246	830520	MRPL16_2	1	-	829246	830520	255,0,0	2	324,147	0,1127
ABRQ02316960.1	1149	2274	MRPL17_1	1	-	1149	2274	255,0,0	4	171,96,69,174	0,180,595,951
KN678163.1	345725	355703	MRPL18_1	1	-	345725	355703	255,0,0	2	228,174	0,9804
KN676249.1	1332295	1336934	MRPL19_1	1	-	1332295	1336934	255,0,0	3	213,180,141	0,336,4498
KN676790.1	250688	252871	MRPL2_1	1	+	250688	252871	255,0,0	6	147,84,117,114,72,213	0,724,964,1157,1551,1970
KN677981.1	150775	154025	MRPL20_1	1	+	150775	154025	255,0,0	3	87,111,168	0,278,3082
KN676545.1	1669215	1672668	MRPL21_1	1	-	1669215	1672668	255,0,0	3	87,168,81	0,2035,3372
KN678501.1	90240	130255	MRPL22_1	1	+	90240	130255	255,0,0	5	123,66,78,69,210	0,15658,16433,33472,39805
KN676353.1	964246	965213	MRPL23_1	1	-	964246	965213	255,0,0	2	84,123	0,844
KN676829.1	1729125	1730510	MRPL24_1	1	-	1729125	1730510	255,0,0	5	135,129,102,96,183	0,259,722,1027,1202
KN680386.1	434976	438320	MRPL27_1	1	+	434976	438320	255,0,0	3	132,69,204	0,519,3140
KN676296.1	293638	295972	MRPL28_1	1	-	293638	295972	255,0,0	4	93,135,150,288	0,939,1241,2046
KN676203.1	2418928	2419633	MRPL28_2	1	+	2418928	2419633	255,0,0	2	123,465	0,240
KN678658.1	384711	435467	MRPL3_1	1	+	384711	435467	255,0,0	7	192,96,90,63,99,87,147	0,3501,23256,25634,36788,46003,50609
KN679192.1	598359	602887	MRPL30_1	1	+	598359	602887	255,0,0	4	81,150,72,117	0,3887,4260,4411
KN676899.1	446930	458936	MRPL32_1	1	-	446930	458936	255,0,0	3	255,102,66	0,11820,11940
KN677103.1	1327496	1327595	MRPL33_1	1	-	1327496	1327595	255,0,0	1	99	0
KN677176.1	357470	357683	MRPL34_1	1	-	357470	357683	255,0,0	1	213	0
KN677030.1	1025889	1026048	MRPL34_2	1	+	1025889	1026048	255,0,0	1	159	0
KN680503.1	64317	70144	MRPL35_1	1	+	64317	70144	255,0,0	3	174,147,186	0,860,5641
KN676893.1	642620	657534	MRPL37_1	1	-	642620	657534	255,0,0	7	72,204,159,186,114,186,345	0,1862,5139,7863,11696,11901,14569
KN676738.1	2244607	2249674	MRPL38_1	1	-	2244607	2249674	255,0,0	6	135,138,156,201,138,165	0,302,631,2929,3215,4902
KN679492.1	181438	194561	MRPL39_1	1	+	181438	194561	255,0,0	5	201,138,99,114,153	0,2400,4574,8457,12970
KN677067.1	1011226	1017690	MRPL4_1	1	-	1011226	1017690	255,0,0	6	159,114,105,117,54,150	0,1250,1452,2601,3844,6314
KN677354.1	182283	184532	MRPL40_1	1	+	182283	184532	255,0,0	3	78,159,324	0,954,1925
KN678835.1	516650	517055	MRPL41_1	1	+	516650	517055	255,0,0	2	90,312	0,93
KN676187.1	257380	257806	MRPL42_1	1	+	257380	257806	255,0,0	1	426	0
KN677714.1	661138	663141	MRPL42_2	1	+	661138	663141	255,0,0	2	81,162	0,1841
KN676808.1	599417	600063	MRPL43_1	1	-	599417	600063	255,0,0	3	225,108,129	0,321,517
KN677371.1	824844	834529	MRPL44_1	1	-	824844	834529	255,0,0	4	162,66,468,180	0,3091,7278,9505
KN676606.1	2102581	2115722	MRPL45_1	1	-	2102581	2115722	255,0,0	6	177,147,48,96,123,177	0,579,1601,9495,12435,12964
KN677262.1	76382	87508	MRPL46_1	1	-	76382	87508	255,0,0	4	252,174,183,228	0,6665,7911,10898
KN676913.1	1201551	1211874	MRPL47_1	1	+	1201551	1211874	255,0,0	5	132,63,96,132,96	0,800,4353,8608,10227
KN676187.1	1151923	1168947	MRPL48_1	1	-	1151923	1168947	255,0,0	3	69,93,174	0,1031,16850
KN677666.1	1194080	1195545	MRPL49_1	1	+	1194080	1195545	255,0,0	3	147,135,144	0,1085,1321
KN678130.1	687578	687917	MRPL50_1	1	+	687578	687917	255,0,0	1	339	0
KN676151.1	246184	247769	MRPL51_1	1	+	246184	247769	255,0,0	2	114,195	0,1390
KN679613.1	245625	245691	MRPL52_1	1	+	245625	245691	255,0,0	1	66	0
KN679613.1	250035	250101	MRPL52_2	1	+	250035	250101	255,0,0	1	66	0
KN676567.1	518393	518898	MRPL53_1	1	+	518393	518898	255,0,0	3	90,114,120	0,185,385
KN676332.1	849693	851079	MRPL54_1	1	+	849693	851079	255,0,0	2	171,129	0,1257
KN679470.1	202601	202754	MRPL55_1	1	+	202601	202754	255,0,0	1	153	0
KN676634.1	477984	478290	MRPL57_1	1	-	477984	478290	255,0,0	1	306	0
KN676738.1	1499009	1504492	MRPL58_1	1	+	1499009	1504492	255,0,0	5	186,60,84,168,84	0,3822,4595,4767,5399
KN677043.1	447942	450962	MRPL9_1	1	-	447942	450962	255,0,0	5	129,84,102,132,177	0,250,845,2147,2843
KN676790.1	1166384	1168936	MRPS10_1	1	+	1166384	1168936	255,0,0	3	135,108,111	0,1045,2441
KN677262.1	95049	99221	MRPS11_1	1	+	95049	99221	255,0,0	3	102,129,105	0,941,4067
ABRQ02303087.1	1655	2021	MRPS12_1	1	-	1655	2021	255,0,0	1	366	0
KN678911.1	70440	73469	MRPS14_1	1	-	70440	73469	255,0,0	2	177,159	0,2870
KN681109.1	233041	237927	MRPS15_1	1	-	233041	237927	255,0,0	4	195,84,48,60	0,2843,3423,4826
KN676276.1	1074187	1075042	MRPS16_1	1	+	1074187	1075042	255,0,0	2	258,135	0,720
KN677275.1	85794	87838	MRPS17_1	1	-	85794	87838	255,0,0	2	222,123	0,1921
KN681173.1	306950	315359	MRPS18A_1	1	-	306950	315359	255,0,0	4	141,69,123,105	0,3453,3680,8304
KN677149.1	484102	488838	MRPS18B_1	1	+	484102	488838	255,0,0	6	108,99,69,66,60,291	0,211,438,2156,3948,4445
KN676393.1	1885322	1885613	MRPS18C_1	1	+	1885322	1885613	255,0,0	1	291	0
KN680474.1	32801	34811	MRPS18C_2	1	-	32801	34811	255,0,0	4	75,60,60,81	0,159,931,1929
KN676154.1	2144254	2146365	MRPS2_1	1	+	2144254	2146365	255,0,0	2	117,528	0,1583
KN676733.1	732155	745380	MRPS21_1	1	-	732155	745380	255,0,0	2	180,81	0,13144
KN677310.1	151843	157658	MRPS22_1	1	-	151843	157658	255,0,0	5	147,84,141,165,162	0,1342,1762,3938,5653
KN676943.1	228722	229469	MRPS22_2	1	-	228722	229469	255,0,0	2	297,234	0,513
KN676898.1	364276	368583	MRPS23_1	1	+	364276	368583	255,0,0	3	174,75,135	0,3858,4172
KN677527.1	823069	825021	MRPS24_1	1	-	823069	825021	255,0,0	2	282,126	0,1826
KN676591.1	1418618	1428065	MRPS25_1	1	+	1418618	1428065	255,0,0	4	132,108,84,189	0,4969,8527,9258
KN677711.1	673125	673644	MRPS25_2	1	-	673125	673644	255,0,0	1	519	0
KN676240.1	1068132	1069501	MRPS26_1	1	-	1068132	1069501	255,0,0	3	120,150,210	0,908,1159
KN676904.1	1216983	1308120	MRPS27_1	1	-	1216983	1308120	255,0,0	9	231,123,147,99,117,78,114,54,72	0,2707,5079,14346,18838,19860,22565,85603,91065
KN676133.1	2741369	2893433	MRPS28_1	1	+	2741369	2893433	255,0,0	3	186,183,165	0,45999,151899
KN678147.1	128609	137561	MRPS30_1	1	-	128609	137561	255,0,0	6	264,177,105,147,75,462	0,2697,3976,6038,8379,8490
KN676392.1	1041118	1078115	MRPS31_1	1	+	1041118	1078115	255,0,0	4	291,105,138,228	0,7452,20430,36769
KN676296.1	1303053	1303900	MRPS34_1	1	-	1303053	1303900	255,0,0	2	261,321	0,526
KN676439.1	1882934	1923244	MRPS35_1	1	+	1882934	1923244	255,0,0	7	99,168,60,138,108,72,258	0,5978,7956,11508,20567,22056,40052
KN677116.1	1059266	1067481	MRPS36_1	1	+	1059266	1067481	255,0,0	3	42,63,189	0,6454,8026
KN677721.1	705114	725558	MRPS5_1	1	+	705114	725558	255,0,0	6	138,234,36,93,135,225	0,2357,4723,10629,17682,20219
KN676454.1	912121	928601	MRPS6_1	1	-	912121	928601	255,0,0	2	189,147	0,16333
KN676738.1	1690543	1692516	MRPS7_1	1	+	1690543	1692516	255,0,0	3	204,168,222	0,727,1751
KN676787.1	578794	639121	MRPS9_1	1	+	578794	639121	255,0,0	8	180,63,81,78,108,108,171,90	0,28009,38248,48584,51759,52778,56933,60237
KN679267.1	536111	596799	MRRF_1	1	+	536111	596799	255,0,0	7	27,129,156,120,90,156,78	0,54,14358,19366,25938,48323,60610
KN676818.1	410108	426226	MRS2_1	1	+	410108	426226	255,0,0	9	189,75,114,174,129,117,150,120,114	0,1954,6694,8161,10959,12313,13204,13597,16004
KN676347.1	1412349	1415684	MRTO4_1	1	+	1412349	1415684	255,0,0	7	60,102,81,72,150,78,144	0,1128,1783,2077,2496,2983,3191
KN677552.1	260758	333539	MRVI1_1	1	-	260758	333539	255,0,0	14	243,117,123,63,108,51,144,129,141,123,78,291,294,189	0,5713,7231,19315,20277,20902,27620,29706,30300,39616,66357,68559,68880,72592
KN677552.1	425850	425916	MRVI1_2	1	-	425850	425916	255,0,0	1	66	0
KN679040.1	255478	261986	MS4A1_1	1	-	255478	261986	255,0,0	4	72,135,237,120	0,78,3455,6388
KN677690.1	1046976	1047066	MS4A10_1	1	-	1046976	1047066	255,0,0	1	90	0
KN679040.1	214992	215043	MS4A12_1	1	-	214992	215043	255,0,0	1	51	0
KN679040.1	310808	336289	MS4A14_1	1	-	310808	336289	255,0,0	3	93,141,78	0,23328,25403
KN679040.1	7953	17130	MS4A15_1	1	-	7953	17130	255,0,0	5	93,93,90,57,225	0,1781,2248,3738,8952
KN679040.1	47841	47955	MS4A18_1	1	-	47841	47955	255,0,0	2	30,48	0,66
KN676833.1	1019651	1019795	MS4A2_1	1	+	1019651	1019795	255,0,0	2	27,57	0,87
KN679040.1	386238	406921	MS4A4A_1	1	+	386238	406921	255,0,0	2	168,105	0,20578
KN676582.1	834678	840798	MSANTD1_1	1	+	834678	840798	255,0,0	3	276,276,240	0,3517,5880
KN677811.1	404691	435265	MSANTD2_1	1	-	404691	435265	255,0,0	4	849,63,257,510	0,4083,5774,30064
KN677325.1	101844	102252	MSANTD3_1	1	+	101844	102252	255,0,0	1	408	0
KN678479.1	160726	162111	MSANTD4_1	1	-	160726	162111	255,0,0	3	318,252,462	0,321,923
KN677553.1	156570	158124	MSC_1	1	-	156570	158124	255,0,0	3	84,273,261	0,1008,1293
KN680117.1	76015	76588	MSGN1_1	1	+	76015	76588	255,0,0	2	213,336	0,237
KN676595.1	1790512	1862201	MSH2_1	1	+	1790512	1862201	255,0,0	16	210,156,279,138,150,132,201,111,123,150,99,246,204,249,177,168	0,11234,14599,16433,19288,19885,29252,39102,53910,54803,57709,62121,63360,66104,68766,71521
KN676897.1	199909	397061	MSH3_1	1	+	199909	397061	255,0,0	21	222,129,114,123,144,159,120,114,84,108,135,189,165,63,120,102,81,153,189,132,165	0,9359,11447,11899,15793,21889,70746,72678,85225,88449,114166,119772,120710,131411,133834,143934,147528,164334,183464,188806,196987
KN676621.1	10291	152313	MSH4_1	1	-	10291	152313	255,0,0	17	189,90,174,129,120,201,138,171,75,72,171,171,117,111,165,132,129	0,15371,17330,19934,26539,41839,46989,48651,53034,73732,82993,109849,111202,114212,120711,131722,141893
KN676868.1	331675	354635	MSH6_1	1	-	331675	354635	255,0,0	12	81,198,156,90,120,81,96,42,2517,177,201,78	0,191,491,1219,1576,3008,3113,3233,3961,10731,13142,22882
KN676296.1	1693752	1715511	MSI1_1	1	+	1693752	1715511	255,0,0	11	81,87,93,48,84,114,84,57,69,189,39	0,196,4934,9469,10733,11484,14835,17014,19698,20489,21720
KN676898.1	548524	997374	MSI2_1	1	-	548524	997374	255,0,0	10	156,63,75,114,84,48,93,93,87,63	0,24125,48462,58155,77857,151276,286580,447254,448041,448787
KN676606.1	641733	651053	MSL1_1	1	-	641733	651053	255,0,0	9	87,75,126,66,66,45,393,222,768	0,466,717,1237,1949,2456,4402,5844,8552
KN677565.1	395996	442594	MSL2_1	1	-	395996	442594	255,0,0	2	1590,141	0,46457
KN676556.1	1142422	1184616	MSL3_1	1	-	1142422	1184616	255,0,0	12	99,84,99,108,264,156,159,123,90,99,81,93	0,3277,12473,17034,26108,27844,37215,38169,39552,40008,40520,42101
KN676296.1	592507	593830	MSLNL_1	1	-	592507	593830	255,0,0	3	135,159,168	0,865,1155
KN676880.1	537427	546654	MSMO1_1	1	-	537427	546654	255,0,0	5	195,153,126,150,255	0,2094,3046,4538,8972
KN678956.1	871861	872871	MSMP_1	1	-	871861	872871	255,0,0	3	177,111,129	0,538,881
KN680112.1	199629	232361	MSN_1	1	+	199629	232361	255,0,0	12	81,99,273,84,147,99,165,129,162,93,225,162	0,19002,20810,21963,22702,24720,26582,29756,30146,31488,31883,32570
KN676215.1	527390	596528	MSR1_1	1	-	527390	596528	255,0,0	5	126,174,84,189,411	0,18822,48280,61561,68727
KN678946.1	128953	567178	MSRA_1	1	-	128953	567178	255,0,0	4	162,108,102,120	0,225246,268346,438105
KN676296.1	1434282	1436496	MSRB1_1	1	-	1434282	1436496	255,0,0	3	117,156,51	0,398,2163
KN676214.1	877633	891547	MSRB2_1	1	-	877633	891547	255,0,0	4	105,147,75,102	0,1232,10061,13812
KN678976.1	469364	597869	MSRB3_1	1	+	469364	597869	255,0,0	4	111,81,129,111	0,1720,119296,128394
KN677855.1	2185149	2189473	MST1_1	1	+	2185149	2189473	255,0,0	15	147,114,135,123,120,141,123,102,135,123,78,147,108,141,156	0,221,615,848,1091,1404,1718,1952,2674,3009,3236,3454,3681,3900,4168
KN677855.1	1982588	1992891	MST1R_1	1	+	1982588	1992891	255,0,0	17	1032,186,132,171,159,168,132,162,75,207,150,207,84,180,111,165,138	0,4140,4412,4714,5190,5711,5986,6557,6827,7044,7359,8091,8653,8913,9187,9568,10165
KN676149.1	3074855	3079670	MSTN_1	1	-	3074855	3079670	255,0,0	3	378,372,372	0,2311,4443
KN676559.1	892616	895743	MSX1_1	1	+	892616	895743	255,0,0	2	450,438	0,2689
KN676548.1	865499	870458	MSX2_1	1	-	865499	870458	255,0,0	2	420,390	0,4569
KN676214.1	2608218	2608884	MT-ATP6_1	1	-	2608218	2608884	255,0,0	2	108,528	0,138
ABRQ02314105.1	1816	2491	MT-ATP6_2	1	-	1816	2491	255,0,0	2	105,540	0,135
KN676214.1	2609176	2609785	MT-CO2_1	1	-	2609176	2609785	255,0,0	1	609	0
ABRQ02314105.1	2746	3391	MT-CO2_2	1	-	2746	3391	255,0,0	1	645	0
KN676132.1	3535284	3536037	MT-CO3_1	1	-	3535284	3536037	255,0,0	3	114,321,237	0,125,516
ABRQ02325482.1	474	1011	MT-CO3_2	1	+	474	1011	255,0,0	1	537	0
KN679312.1	131578	132688	MT-CYB_1	1	-	131578	132688	255,0,0	1	1110	0
KN677104.1	10307	11192	MT-ND1_1	1	+	10307	11192	255,0,0	5	186,306,141,33,117	0,207,543,687,768
ABRQ02313553.1	1548	2487	MT-ND1_2	1	-	1548	2487	255,0,0	1	939	0
KN676537.1	512395	513196	MT-ND1_3	1	-	512395	513196	255,0,0	2	594,186	0,615
KN678365.1	297891	298830	MT-ND1_4	1	-	297891	298830	255,0,0	3	15,123,723	0,45,216
KN679312.1	129522	130098	MT-ND1_5	1	-	129522	130098	255,0,0	1	576	0
KN678978.1	290494	291178	MT-ND1_6	1	+	290494	291178	255,0,0	3	186,306,141	0,207,543
KN677800.1	85851	86724	MT-ND1_7	1	-	85851	86724	255,0,0	3	498,117,186	0,540,687
KN699037.1	1	653	MT-ND1_8	1	-	1	653	255,0,0	2	399,183	0,469
KN677281.1	1321170	1322556	MT-ND5_1	1	-	1321170	1322556	255,0,0	5	57,30,48,201,273	0,84,291,814,1113
KN680093.1	32341	34059	MT-ND5_2	1	-	32341	34059	255,0,0	6	69,33,120,767,426,54	0,114,270,405,1205,1664
KN681082.1	68582	69772	MT-ND5_3	1	-	68582	69772	255,0,0	3	282,446,426	0,288,764
KN697190.1	3880	3964	MT2A_1	1	+	3880	3964	255,0,0	1	84	0
KN678909.1	204690	204795	MT3_1	1	+	204690	204795	255,0,0	1	105	0
KN678909.1	176706	177734	MT4_1	1	+	176706	177734	255,0,0	2	69,84	0,944
KN680738.1	87929	121546	MTA1_1	1	-	87929	121546	255,0,0	18	150,150,84,36,87,192,150,114,57,75,189,99,105,117,66,126,93,69	0,236,4021,4132,5701,6000,6285,6782,7387,7868,10164,10994,11620,18643,22956,23093,27082,33548
KN676770.1	608228	614902	MTA2_1	1	+	608228	614902	255,0,0	17	69,96,114,66,117,102,102,189,75,57,96,138,231,87,120,147,165	0,408,2039,2263,2486,2903,3191,3460,3736,3916,4129,4355,5070,5465,5945,6175,6509
KN677303.1	371857	551457	MTA3_1	1	-	371857	551457	255,0,0	13	147,84,159,57,75,189,99,105,117,66,123,93,69	0,1748,10747,21415,23400,35889,52003,58083,77845,87158,107988,169446,179531
KN676459.1	1110756	1166471	MTAP_1	1	+	1110756	1166471	255,0,0	6	96,57,168,105,240,123	0,1712,3314,41257,50266,55592
KN678064.1	540838	614039	MTBP_1	1	-	540838	614039	255,0,0	16	111,252,264,96,84,66,93,177,114,96,135,117,60,150,75,72	0,687,5238,17973,22295,22385,32520,40636,52101,59814,61998,63180,66765,70416,70665,73129
KN676342.1	1669550	1689296	MTCH1_1	1	+	1669550	1689296	255,0,0	12	321,84,108,78,57,51,63,141,51,69,72,72	0,5432,9956,10419,10889,11314,12813,15774,18106,18344,18663,19674
KN676607.1	758761	773894	MTCH2_1	1	+	758761	773894	255,0,0	9	84,108,51,60,93,48,69,75,84	0,423,8470,9144,10175,11109,11928,13140,15049
KN678599.1	221591	299263	MTCL1_1	1	-	221591	299263	255,0,0	14	36,900,39,156,24,153,186,240,171,237,114,99,483,531	0,7059,7989,8160,8340,8439,15077,20258,38315,61727,76370,76508,76655,77141
KN678228.1	631964	632347	MTCP1_1	1	-	631964	632347	255,0,0	2	174,105	0,278
KN679129.1	161677	212687	MTDH_1	1	+	161677	212687	255,0,0	11	306,84,177,66,216,99,147,96,141,156,66	0,27920,28594,30168,31456,36739,42538,46801,47736,50114,50944
KN676435.1	198034	199192	MTERF1_1	1	-	198034	199192	255,0,0	2	963,147	0,1011
KN677610.1	356677	357742	MTERF2_1	1	+	356677	357742	255,0,0	1	1065	0
KN676990.1	1336818	1356292	MTERF3_1	1	+	1336818	1356292	255,0,0	7	315,153,189,150,72,174,192	0,5845,12091,14751,15267,16664,19282
KN676164.1	1460720	1464567	MTERF4_1	1	+	1460720	1464567	255,0,0	3	489,183,276	0,2365,3571
KN677141.1	1255308	1312370	MTF1_1	1	-	1255308	1312370	255,0,0	11	432,60,240,333,102,78,138,78,132,234,408	0,2623,5219,5483,6488,25823,29653,30248,38649,39726,56654
KN677458.1	782126	822776	MTF2_1	1	-	782126	822776	255,0,0	13	354,105,108,168,69,123,72,93,147,102,96,81,201	0,1919,2311,7246,8956,15860,17007,18140,34370,34892,35235,40245,40449
KN677542.1	782811	802871	MTFMT_1	1	+	782811	802871	255,0,0	7	87,210,120,105,93,78,165	0,2446,4032,5473,13156,15930,19895
KN676452.1	219380	222622	MTFP1_1	1	-	219380	222622	255,0,0	4	72,231,129,57	0,1269,1981,3185
KN679733.1	97103	114364	MTFR1_1	1	+	97103	114364	255,0,0	6	99,108,84,117,210,96	0,10189,14340,14463,16243,17165
KN676531.1	204836	205373	MTFR1L_1	1	+	204836	205373	255,0,0	2	345,90	0,447
KN676159.1	2821156	2833909	MTFR1L_2	1	+	2821156	2833909	255,0,0	5	105,108,213,324,102	0,6558,6929,9202,12651
KN679114.1	188811	195176	MTFR2_1	1	-	188811	195176	255,0,0	4	168,141,213,114	0,2619,4714,6251
KN676176.1	191456	199669	MTG1_1	1	-	191456	199669	255,0,0	8	72,99,60,90,84,102,66,111	0,451,1024,2114,3555,4968,6289,8102
KN678000.1	351930	354895	MTG2_1	1	-	351930	354895	255,0,0	5	345,132,219,117,147	0,1108,1490,2319,2818
KN678223.1	708645	749837	MTHFD1_1	1	-	708645	749837	255,0,0	25	36,36,87,156,105,177,102,144,111,69,141,78,108,72,105,48,135,177,132,108,138,99,138,54,60	0,69,1524,4794,6427,9502,10521,15532,15802,16289,17683,18961,20870,22921,23130,23897,25991,26876,28029,33505,35081,39057,39292,40654,41132
KN679588.1	18578	183289	MTHFD1L_1	1	+	18578	183289	255,0,0	21	93,54,126,99,141,117,96,177,135,48,108,75,102,144,69,111,144,102,180,102,162	0,1915,5551,7986,9555,34879,44470,48400,59384,61582,68026,69012,71533,82099,83785,89715,133137,142520,143139,162151,164549
KN676567.1	783882	794335	MTHFD2_1	1	-	783882	794335	255,0,0	7	162,126,93,108,153,123,186	0,5143,5752,6798,7537,8093,10267
KN677330.1	52871	222263	MTHFD2L_1	1	+	52871	222263	255,0,0	7	186,123,153,108,93,126,111	0,1259,27865,29221,55927,129523,169281
KN678330.1	295646	309462	MTHFR_1	1	-	295646	309462	255,0,0	11	186,120,102,183,180,141,249,195,108,240,177	0,496,1500,4364,4878,5205,5858,7681,10721,11683,13639
KN676589.1	1116409	1116529	MTHFS_1	1	-	1116409	1116529	255,0,0	1	120	0
KN676404.1	1532351	1548834	MTHFSD_1	1	-	1532351	1548834	255,0,0	6	228,123,117,90,120,105	0,369,8445,10265,12707,16378
KN677998.1	449738	468032	MTIF2_1	1	+	449738	468032	255,0,0	12	135,171,162,177,141,126,201,249,141,165,138,174	0,3115,3693,5095,7599,9830,10911,11576,12520,15096,16708,18120
KN676750.1	812727	816517	MTIF3_1	1	+	812727	816517	255,0,0	2	225,135	0,3655
KN677700.1	611746	661592	MTM1_1	1	+	611746	661592	255,0,0	12	96,111,102,81,153,189,186,207,93,111,177,168	0,11104,16234,25556,27450,31732,36103,38629,43240,44487,46227,49678
KN677700.1	672933	725592	MTMR1_1	1	+	672933	725592	255,0,0	14	111,78,96,108,99,84,153,189,183,204,93,114,171,168	0,21018,25445,25939,27224,27615,28681,29707,31198,31677,45948,47731,49934,52491
KN676860.1	390392	486747	MTMR10_1	1	-	390392	486747	255,0,0	16	150,438,183,171,177,72,132,87,87,150,90,144,72,135,63,57	0,156,1172,13294,14482,37607,38875,42682,42850,44840,52548,59035,59803,62794,95770,96298
KN676733.1	1181381	1189122	MTMR11_1	1	+	1181381	1189122	255,0,0	15	66,114,60,147,132,90,90,111,72,72,168,171,186,288,84	0,1115,1475,1694,2699,3630,3873,4053,4608,4906,5523,5989,6423,7058,7657
KN679094.1	93691	182876	MTMR12_1	1	-	93691	182876	255,0,0	14	570,159,168,174,72,66,48,126,93,132,72,144,60,84	0,4839,5972,8348,14200,17652,17724,32638,41966,43239,44425,45486,49073,89101
KN676217.1	2606897	2659558	MTMR14_1	1	-	2606897	2659558	255,0,0	17	177,162,174,138,60,69,78,87,69,75,69,72,123,78,108,147,153	0,3608,10667,11511,11815,12651,15225,15612,16823,22021,22711,27134,28415,30413,38000,50541,52508
KN679357.1	414558	464821	MTMR2_1	1	-	414558	464821	255,0,0	13	159,177,117,90,207,186,189,150,84,102,111,96,75	0,862,1408,10936,15703,22061,32951,33843,43104,44862,47878,48164,50188
KN676452.1	760507	820067	MTMR3_1	1	-	760507	820067	255,0,0	21	171,87,111,606,243,54,33,321,144,171,186,195,114,129,210,108,99,168,81,117,90	0,2989,3535,4869,5487,5757,5898,5964,7132,8490,14279,15417,21002,22111,23351,38224,40710,47912,50300,58958,59470
KN681977.1	141238	158222	MTMR4_1	1	+	141238	158222	255,0,0	20	45,87,120,84,162,99,111,198,129,111,195,186,171,153,345,102,687,111,87,177	0,1518,1945,3047,4948,5227,5496,6533,6935,7582,8184,8628,8893,9217,13211,13562,13928,16149,16504,16807
KN677092.1	655537	679782	MTMR6_1	1	-	655537	679782	255,0,0	13	258,126,132,204,48,126,111,132,135,129,159,162,117	0,2707,2920,4798,5388,7934,9186,10151,15762,18410,18711,20571,24128
KN676215.1	1446694	1529693	MTMR7_1	1	-	1446694	1529693	255,0,0	12	210,78,126,141,201,48,126,111,132,99,162,165	0,228,3572,5317,6811,8465,9360,11700,26254,36820,62543,82834
KN676853.1	1862865	1930123	MTMR9_1	1	+	1862865	1930123	255,0,0	2	180,111	0,67147
KN677151.1	294243	295011	MTNR1A_1	1	+	294243	295011	255,0,0	1	768	0
KN679604.1	36617	62649	MTNR1B_1	1	-	36617	62649	255,0,0	3	675,63,132	0,678,25900
KN676178.1	613646	644616	MTO1_1	1	-	613646	644616	255,0,0	12	93,162,120,177,198,132,192,111,291,117,201,198	0,3513,10516,16633,16889,17904,18257,18552,21401,25613,25822,30772
KN680104.1	160739	298709	MTOR_1	1	-	160739	298709	255,0,0	57	108,78,81,63,135,75,75,81,123,150,135,177,132,183,123,102,96,99,87,162,120,114,132,129,105,78,117,99,141,78,144,165,141,147,93,162,114,168,87,249,129,135,93,90,126,204,216,249,123,189,111,273,135,201,234,108,162	0,2425,2781,5497,6257,6740,7427,8634,10020,10761,11762,13493,13880,14774,15145,16075,16447,17252,17993,18083,20704,21656,27011,27237,30316,30632,31892,33751,44068,47531,81877,82148,84761,87996,88838,89985,90459,91958,100472,112436,114182,114550,115372,115576,116321,118879,119427,120867,121738,123053,125863,126057,129763,130938,132557,133460,137808
KN677448.1	443939	464167	MTPAP_1	1	+	443939	464167	255,0,0	7	174,135,204,207,228,72,360	0,646,1746,6866,9763,17973,19868
KN681079.1	74697	120423	MTPN_1	1	+	74697	120423	255,0,0	4	72,117,84,84	0,30641,31205,45642
KN676446.1	65409	163153	MTR_1	1	+	65409	163153	255,0,0	30	213,90,93,105,60,93,99,63,81,114,141,183,183,117,138,78,150,111,96,72,120,81,99,75,156,195,204,192,114,84	0,8833,12699,14633,18016,19479,25408,26630,29903,32915,41890,44917,54872,56386,56987,64013,65150,66203,67597,76363,77022,81669,86476,87581,89823,92393,94339,95328,97183,97660
KN678669.1	1338	69251	MTREX_1	1	+	1338	69251	255,0,0	20	126,102,102,132,78,114,102,126,150,171,69,129,108,192,162,108,57,162,105,51	0,1233,1805,3709,5372,7031,8683,13855,15049,19062,19981,27420,33181,35562,43002,50248,53655,55563,66343,67862
ABRQ02268193.1	857	35731	MTREX_2	1	-	857	35731	255,0,0	11	84,132,102,102,126,87,174,114,63,72,135	0,1618,3552,4124,5333,7039,8491,11987,14077,18061,34739
KN676579.1	741358	786271	MTRF1_1	1	-	741358	786271	255,0,0	9	111,102,135,114,177,108,81,261,141	0,4395,9994,15420,16836,29713,31759,44493,44772
KN680488.1	1677	15619	MTRF1L_1	1	-	1677	15619	255,0,0	8	198,138,114,165,186,78,72,144	0,1040,2761,7297,7964,9343,13696,13798
KN678809.1	166986	200083	MTRR_1	1	+	166986	200083	255,0,0	11	129,150,90,177,45,57,51,117,90,189,141	0,8010,17696,22559,25074,26222,26300,29888,31080,31287,32956
KN682662.1	19667	19796	MTRR_2	1	-	19667	19796	255,0,0	1	129	0
KN676138.1	1213693	1405535	MTSS1_1	1	+	1213693	1405535	255,0,0	14	72,60,75,84,93,75,180,108,96,210,198,174,162,699	0,31766,38558,150680,155357,156558,172555,173847,175575,181859,187080,188539,189028,191143
KN676510.1	1030812	1049506	MTSS1L_1	1	+	1030812	1049506	255,0,0	16	69,60,75,84,90,75,162,105,99,222,78,177,165,165,336,249	0,4650,4803,5709,5885,6078,7405,7956,8870,10393,16836,17213,17566,17920,18091,18445
KN679393.1	145316	201781	MTTP_1	1	+	145316	201781	255,0,0	18	60,186,138,108,117,141,150,159,168,108,213,210,93,117,228,123,171,171	0,10921,12835,21810,23472,23881,25649,28432,31233,32522,37790,39561,42429,42633,45418,53586,54473,56294
KN680202.1	251455	262254	MTURN_1	1	+	251455	262254	255,0,0	2	162,123	0,10676
KN679721.1	402453	417929	MTURN_2	1	-	402453	417929	255,0,0	2	108,123	0,15353
KN679849.1	56893	169082	MTUS1_1	1	-	56893	169082	255,0,0	14	213,96,117,93,108,126,66,219,162,171,213,210,237,579	0,623,3220,6064,7532,8384,21483,29414,74301,104555,110890,111124,111337,111610
ABRQ02300792.1	31000	57308	MTUS1_2	1	-	31000	57308	255,0,0	6	84,177,111,240,93,78	0,11127,25603,25804,26080,26230
KN676258.1	202494	672786	MTUS2_1	1	-	202494	672786	255,0,0	19	213,96,117,102,72,108,213,66,213,156,189,237,465,27,81,45,246,150,315	0,3439,8160,10076,15377,18962,33294,72539,161526,205891,414376,459834,468057,468864,468987,469113,469329,469737,469977
KN676829.1	140337	144852	MTX1_1	1	+	140337	144852	255,0,0	8	108,75,87,96,180,78,153,213	0,1088,1286,2978,3228,3535,4048,4302
KN676480.1	2329426	2366495	MTX2_1	1	+	2329426	2366495	255,0,0	3	39,51,45	0,36005,37024
KN678680.1	8525	26079	MTX2_2	1	+	8525	26079	255,0,0	6	75,78,93,126,78,153	0,6288,7679,8693,10017,17401
KN677653.1	229995	238127	MTX3_1	1	-	229995	238127	255,0,0	9	108,90,156,78,183,93,78,69,81	0,2849,4366,4741,4962,5635,7046,7485,8051
KN676829.1	123695	124734	MUC1_1	1	-	123695	124734	255,0,0	3	153,114,120	0,238,919
KN677032.1	194159	216602	MUC16_1	1	+	194159	216602	255,0,0	8	57,144,48,93,18,102,51,300	0,84,255,15168,15297,19344,19470,22143
KN676353.1	1776655	1803700	MUC2_1	1	-	1776655	1803700	255,0,0	29	195,117,117,180,189,222,288,129,129,243,180,114,135,150,90,252,126,96,165,138,114,135,117,123,72,93,114,63,177	0,313,969,4547,5839,6671,10926,15982,16577,17350,17724,18049,18447,18789,19395,19960,20623,20945,21462,21761,22423,23114,23332,23847,24173,24693,25565,26775,26868
KN679410.1	98389	98467	MUC20_1	1	+	98389	98467	255,0,0	1	78	0
KN677149.1	844529	869886	MUC21_1	1	+	844529	869886	255,0,0	3	72,411,105	0,141,25252
KN676734.1	375306	377256	MUC3A_1	1	-	375306	377256	255,0,0	4	159,108,33,135	0,228,1710,1815
KN676734.1	370477	370543	MUC3B_1	1	-	370477	370543	255,0,0	1	66	0
KN679410.1	118231	157304	MUC4_1	1	-	118231	157304	255,0,0	14	159,117,90,186,78,69,213,126,171,126,165,144,123,108	0,5228,7234,10782,16668,18893,21422,23334,23643,28682,31580,32752,38797,38965
KN676353.1	1698702	1728698	MUC5AC_1	1	-	1698702	1728698	255,0,0	24	156,186,225,177,339,15,327,315,117,129,147,240,174,117,135,150,249,126,96,165,141,117,138,276	0,7153,7522,8159,9572,9938,13277,14132,16656,17373,18304,18953,20044,20431,20830,21264,22652,23248,24125,24777,25024,25855,26939,29720
KN676353.1	1621144	1679709	MUC5B_1	1	-	1621144	1679709	255,0,0	26	168,147,72,111,333,294,324,195,141,126,162,234,138,147,105,252,126,165,117,144,123,111,201,99,90,261	0,20184,37056,37188,40046,40754,41249,42367,42789,43239,43832,46310,49016,49622,50030,51377,52266,53437,53929,55351,55613,56345,56812,57461,57780,58304
KN676353.1	1871682	1879722	MUC6_1	1	+	1871682	1879722	255,0,0	16	198,126,93,48,66,126,84,135,183,240,114,129,111,246,144,102	0,432,847,1597,1651,2390,2851,3016,3519,4297,4762,5690,5904,6748,7547,7938
KN680087.1	284267	295420	MUL1_1	1	+	284267	295420	255,0,0	4	120,87,123,726	0,6462,7048,10427
KN676291.1	889080	900276	MUM1_1	1	+	889080	900276	255,0,0	7	90,90,57,69,54,432,90	0,3770,7143,8410,8815,9317,11106
KN676514.1	113192	115035	MUM1L1_1	1	+	113192	115035	255,0,0	3	183,147,174	0,1495,1669
KN677567.1	801522	803565	MUM1L1_2	1	-	801522	803565	255,0,0	5	489,387,60,198,501	0,522,1023,1149,1542
KN679038.1	485892	490983	MUS81_1	1	+	485892	490983	255,0,0	12	135,138,81,126,117,93,114,96,132,102,84,66	0,224,1663,2262,2756,2968,3598,3802,4064,4274,4853,5025
KN678703.1	5518	33444	MUSK_1	1	+	5518	33444	255,0,0	7	276,192,201,192,150,126,549	0,10678,16395,17094,19379,27248,27377
KN677617.1	784416	888126	MUSK_2	1	+	784416	888126	255,0,0	8	78,129,150,126,141,126,159,279	0,9003,11541,29006,30581,62134,78900,103431
KN677667.1	147487	180470	MUT_1	1	-	147487	180470	255,0,0	11	123,165,150,132,114,114,249,174,156,369,384	0,3345,6079,7577,8397,20247,23090,26105,27268,30803,32599
KN676403.1	1947072	1950568	MUTYH_1	1	+	1947072	1950568	255,0,0	10	153,42,72,117,102,144,156,141,159,129	0,598,724,875,1076,1262,1731,2026,2261,3367
KN677176.1	231098	236146	MVB12A_1	1	-	231098	236146	255,0,0	9	60,57,84,105,117,126,96,99,90	0,229,666,905,1089,2037,4515,4724,4958
KN677994.1	107662	288828	MVB12B_1	1	+	107662	288828	255,0,0	9	123,108,99,129,120,96,57,60,84	0,40999,47700,53765,57701,93220,158602,161446,181082
KN677010.1	748025	752039	MVD_1	1	-	748025	752039	255,0,0	6	114,225,207,144,123,66	0,561,1610,2833,3257,3948
KN676555.1	758654	793592	MVK_1	1	-	758654	793592	255,0,0	8	144,156,123,87,108,147,150,78	0,2071,5431,5960,13178,28364,33949,34860
KN677790.1	685706	709057	MVP_1	1	-	685706	709057	255,0,0	15	150,186,129,114,195,171,198,240,279,234,96,135,117,198,126	0,822,5725,6026,6875,7082,8507,8997,10295,11778,12487,13610,13857,22799,23225
KN676676.1	1314901	1332168	MX1_1	1	+	1314901	1332168	255,0,0	10	177,138,150,141,183,84,123,135,162,231	0,1357,4107,5398,7012,8176,10466,13492,15334,17036
KN676676.1	1366370	1371744	MX1_2	1	-	1366370	1371744	255,0,0	4	231,153,129,123	0,782,2437,5251
KN676676.1	1270120	1295204	MX2_1	1	+	1270120	1295204	255,0,0	6	174,153,141,195,81,243	0,4555,9003,11071,12722,24841
KN676677.1	1046361	1072476	MXD1_1	1	+	1046361	1072476	255,0,0	5	72,102,117,159,183	0,713,22876,25480,25932
KN676491.1	854074	856677	MXD3_1	1	+	854074	856677	255,0,0	3	114,186,93	0,2249,2510
KN677616.1	149536	160557	MXD4_1	1	+	149536	160557	255,0,0	5	63,102,117,162,153	0,142,9315,10298,10868
KN678602.1	446712	538336	MXI1_1	1	+	446712	538336	255,0,0	5	72,135,117,171,162	0,2209,84066,84772,91462
KN678734.1	107449	135644	MXRA5_1	1	+	107449	135644	255,0,0	12	165,405,111,519,615,492,174,90,27,186,162,942	0,12513,16257,16422,16965,17592,18921,19128,19296,20973,27085,27253
KN676763.1	407818	415887	MXRA7_1	1	-	407818	415887	255,0,0	2	114,84	0,7985
KN677981.1	212827	215144	MXRA8_1	1	+	212827	215144	255,0,0	5	309,99,456,144,84	0,442,799,1521,2233
KN677477.1	425129	426095	MYADM_1	1	+	425129	426095	255,0,0	1	966	0
KN676612.1	2055024	2055945	MYADML2_1	1	+	2055024	2055945	255,0,0	1	921	0
KN680526.1	375423	407316	MYB_1	1	-	375423	407316	255,0,0	13	117,132,111,159,114,138,365,255,96,72,243,219,93	0,18159,19485,20310,20556,21772,23414,24635,26221,27051,29253,31329,31800
KN676842.1	465489	482329	MYBBP1A_1	1	+	465489	482329	255,0,0	23	180,93,87,72,108,171,171,120,282,111,168,102,90,156,90,150,159,177,129,111,90,117,138	0,376,1121,1323,1497,3286,3734,4016,5537,6092,7283,7536,10412,10614,11483,11690,11959,13358,13805,14712,16118,16369,16702
KN676596.1	1365401	1404871	MYBL1_1	1	+	1365401	1404871	255,0,0	16	114,69,99,219,84,78,75,105,234,369,144,114,117,102,180,126	0,416,4969,6339,8647,8743,11322,11938,20803,28301,30670,31242,36982,37192,37743,39344
KN676729.1	409094	453496	MYBL2_1	1	+	409094	453496	255,0,0	13	93,72,90,222,162,261,96,273,99,114,105,150,126	0,13469,14109,16888,19683,26850,31099,31234,39810,40377,42184,43576,44276
KN677433.1	731013	782675	MYBPC1_1	1	+	731013	782675	255,0,0	24	144,111,51,57,168,135,123,108,168,159,108,135,159,105,189,138,138,87,192,144,159,138,186,60	0,600,2345,4442,9904,12217,13973,15181,16868,18328,19776,20205,25847,27396,28369,29578,34261,38507,42372,43932,47761,48584,49334,51602
KN678690.1	285748	305339	MYBPC2_1	1	+	285748	305339	255,0,0	22	87,150,117,48,180,147,114,105,126,162,108,144,105,186,144,159,87,198,141,165,132,186	0,251,780,1364,3249,3688,4989,5200,6382,7062,8373,9227,10877,11357,11987,13798,14127,14308,15069,16437,16750,19405
KN676607.1	1042918	1062154	MYBPC3_1	1	+	1042918	1062154	255,0,0	24	273,66,150,117,75,168,132,126,108,165,165,108,141,159,108,189,138,165,87,195,141,159,138,186	0,1543,1692,2865,4070,5388,7920,8458,8671,8877,9876,10990,12289,13707,14634,14834,16181,16499,17370,17609,18016,18383,18631,19050
KN676964.1	617288	625271	MYBPH_1	1	+	617288	625271	255,0,0	8	135,168,87,198,141,156,129,189	0,1009,3651,4088,4460,5558,7516,7794
KN680151.1	251568	254501	MYBPHL_1	1	-	251568	254501	255,0,0	6	186,135,159,141,198,87	0,1245,1482,1766,2129,2846
KN676326.1	855661	855867	MYC_1	1	+	855661	855867	255,0,0	2	51,81	0,125
KN676326.1	857836	860239	MYC_2	1	+	857836	860239	255,0,0	3	225,531,558	0,231,1845
KN677126.1	633454	638509	MYCBP_1	1	+	633454	638509	255,0,0	3	72,48,129	0,4512,4926
KN676436.1	752071	1022403	MYCBP2_1	1	-	752071	1022403	255,0,0	83	114,165,108,210,111,186,105,132,129,102,120,99,285,264,81,102,240,63,225,159,159,150,201,159,168,243,171,1644,123,132,225,141,117,99,117,57,213,147,174,48,87,120,225,219,102,144,180,129,207,192,222,276,192,99,81,138,90,126,135,168,153,204,120,84,117,108,105,141,207,156,165,210,72,141,75,99,69,243,198,153,216,78,186	0,3571,4533,7714,9641,11177,12137,15136,15658,16717,18350,18782,20725,21517,23550,25619,26334,27929,30058,30466,31569,35703,36705,37940,40377,44052,45412,47179,68466,70470,71458,84164,85262,86127,90783,94092,100277,104454,105811,109879,111158,111865,113362,117176,118490,119534,122136,123630,124937,127384,131965,135466,136245,139762,145534,147176,149500,155713,155923,157087,162656,163652,170021,175671,176687,183558,190842,191320,193229,196975,199778,201619,202754,204465,204954,208723,210510,210794,215195,220049,229122,242103,270146
KN680386.1	298422	316892	MYCBPAP_1	1	-	298422	316892	255,0,0	14	102,57,120,117,144,189,186,78,117,132,117,186,102,126	0,135,1015,2405,3501,4707,11757,12467,13249,14890,15848,16336,17346,18344
KN676299.1	2296741	2300902	MYCL_1	1	+	2296741	2300902	255,0,0	2	495,588	0,3573
KN676339.1	778306	782056	MYCN_1	1	-	778306	782056	255,0,0	3	603,540,249	0,2958,3501
KN679052.1	250457	282035	MYCT1_1	1	-	250457	282035	255,0,0	4	84,30,363,84	0,87,147,31494
KN676144.1	2420865	2423358	MYD88_1	1	+	2420865	2423358	255,0,0	5	270,138,183,93,153	0,918,1444,1995,2340
KN676332.1	1714481	1729819	MYDGF_1	1	-	1714481	1729819	255,0,0	6	81,84,84,60,51,147	0,636,1213,5022,13456,15191
KN677451.1	255705	302177	MYEF2_1	1	+	255705	302177	255,0,0	13	210,63,93,192,153,48,66,93,69,108,210,51,162	0,1383,2722,5274,6086,6721,6876,33509,36624,36979,41167,41460,46310
KN678812.1	124596	126823	MYF5_1	1	+	124596	126823	255,0,0	3	501,75,189	0,1566,2038
KN678812.1	115044	116248	MYF6_1	1	+	115044	116248	255,0,0	3	519,87,117	0,771,1087
KN677390.1	553139	569145	MYH1_1	1	+	553139	569145	255,0,0	25	306,75,87,117,126,135,255,243,177,147,87,393,126,120,198,183,168,123,309,201,129,171,102,99,150	0,754,1576,1743,2135,2346,2579,4718,5094,5966,6195,6366,7143,8824,9096,10717,11172,11429,11929,12325,13109,13327,13772,13986,15856
KN680833.1	84364	180975	MYH10_1	1	-	84364	180975	255,0,0	37	144,171,108,216,117,90,129,162,213,213,249,153,111,201,144,216,171,123,138,210,129,108,162,72,120,195,114,174,174,156,117,93,144,96,63,93,102	0,1100,2483,3477,3774,4683,6928,8786,11072,12823,13288,13950,15314,20365,21880,25465,27072,28738,29302,32880,34163,34398,41185,41431,42985,43192,56909,57446,63118,66072,66936,73400,73734,75583,77483,89163,96509
KN676310.1	1668367	1787051	MYH11_1	1	+	1668367	1787051	255,0,0	36	345,156,102,93,99,141,93,117,156,174,174,114,195,123,69,162,108,123,216,135,126,171,213,147,207,105,213,210,162,132,87,126,207,108,177,105	0,15357,54435,58135,66198,69914,76552,78534,78965,80224,82487,84822,85866,87508,87723,88261,90306,92509,92722,94133,95473,96503,97939,99940,103469,105735,107698,108091,108522,109215,109638,110046,110757,111643,111826,118579
KN676410.1	38347	112261	MYH13_1	1	+	38347	112261	255,0,0	37	204,138,156,111,93,63,96,105,138,120,150,171,309,75,84,120,126,132,261,243,177,147,87,390,129,120,198,183,165,126,312,201,126,171,102,99,135	0,1875,2110,5434,6563,10840,10993,11191,15261,27547,28421,28678,29952,34618,34788,37268,38701,40311,43141,49491,51776,53372,53637,54593,57179,57424,60728,61328,62348,63176,64645,65223,67159,68382,71568,71763,73779
KN678690.1	87304	175378	MYH14_1	1	+	87304	175378	255,0,0	40	126,279,156,102,93,63,93,135,93,117,153,177,174,114,189,120,72,159,111,129,207,141,129,171,213,147,204,105,153,252,213,210,162,132,84,120,210,111,168,108	0,141,9297,14954,18266,18682,19471,20762,32835,36626,38286,38741,39699,41123,46258,48024,49831,50013,51316,54573,54979,57546,59839,60524,63287,66577,67572,68866,69075,70994,73376,74956,76775,79351,80179,80351,84025,85445,87243,87966
KN678928.1	38287	210889	MYH15_1	1	+	38287	210889	255,0,0	5	87,96,246,63,78	0,78037,105098,143116,172524
KN677390.1	541129	541279	MYH2_1	1	+	541129	541279	255,0,0	1	150	0
KN677390.1	359412	383555	MYH3_1	1	+	359412	383555	255,0,0	15	204,144,156,108,93,60,102,105,138,117,153,171,84,126,138	0,2025,2631,4811,5734,6618,6752,8658,8848,9895,10090,11378,15361,16336,24005
KN677390.1	628778	647244	MYH4_1	1	+	628778	647244	255,0,0	25	309,72,87,117,126,135,255,240,180,147,87,393,123,120,198,186,165,123,309,201,129,171,102,99,150	0,1845,2424,2597,3034,3254,3511,4492,5013,8917,9885,10056,10940,11506,11766,13325,13590,13871,14278,15193,16741,16961,17218,17422,18316
KN679944.1	449121	474828	MYH6_1	1	-	449121	474828	255,0,0	35	135,96,276,126,204,309,126,165,183,198,120,129,390,87,147,177,243,258,135,126,117,87,60,312,171,270,135,105,96,63,93,111,156,144,201	0,1056,2275,2705,3903,4465,5938,6147,6530,7308,8203,8413,8935,11463,11764,12190,12545,12944,14967,15368,15635,15839,16182,16873,18404,18810,20591,20823,21393,21960,22699,23112,23637,24109,25506
KN679944.1	481739	501766	MYH7_1	1	-	481739	501766	255,0,0	37	135,99,273,129,201,309,126,165,183,198,120,126,393,87,147,177,243,258,135,126,117,87,60,306,171,153,117,138,105,96,63,93,108,36,150,144,201	0,248,1274,1666,1915,2335,3190,3468,3852,4585,5813,6110,6464,7598,8818,9727,10091,11134,11630,12041,12308,12512,12855,13552,15077,15478,15748,15965,16738,17080,17677,17843,18019,18715,18924,19349,19826
KN677074.1	719131	743967	MYH7B_1	1	+	719131	743967	255,0,0	37	108,144,156,108,93,63,96,105,141,114,153,171,180,129,81,84,120,126,135,258,243,177,147,87,393,126,120,198,348,126,114,396,129,171,102,99,138	0,273,1452,2976,5593,5787,7468,7755,7982,8400,8605,8911,10496,10767,10977,11508,11814,15627,15902,16629,17815,18355,18626,19009,19204,20355,20564,20768,21687,22202,22446,22981,23452,23665,23916,24097,24698
KN677390.1	684308	729374	MYH8_1	1	+	684308	729374	255,0,0	37	207,144,156,102,96,63,96,105,138,120,150,171,309,57,87,117,126,135,258,240,180,147,87,393,126,120,198,183,168,123,309,201,126,171,102,99,147	0,1421,1647,4296,4496,4726,5493,5680,5941,7615,7822,16994,18713,19138,20503,20675,21149,21407,23024,31811,32142,32400,32637,32811,34090,34576,34818,36314,36583,36849,37864,38949,40538,40754,41117,43807,44919
KN677771.1	845243	910296	MYH9_1	1	+	845243	910296	255,0,0	39	333,156,93,93,63,96,141,96,117,156,174,174,114,195,120,72,162,108,132,207,138,123,171,213,147,204,108,153,246,216,210,162,132,90,117,216,105,174,117	0,5790,22702,27319,27906,28489,28961,30519,31481,33514,34659,36579,39104,41418,41932,43207,43830,45201,46269,46800,47466,49300,49664,50927,51562,53453,53871,54237,55647,57944,58235,58728,60463,61717,61905,62371,63177,63395,64936
KN678128.1	463725	468319	MYL1_1	1	-	463725	468319	255,0,0	2	78,144	0,4450
KN676963.1	47317	56816	MYL10_1	1	-	47317	56816	255,0,0	6	93,51,78,105,78,99	0,452,2766,7716,8873,9400
KN677008.1	7790	8216	MYL12A_1	1	-	7790	8216	255,0,0	1	426	0
KN676184.1	861797	885180	MYL12B_1	1	-	861797	885180	255,0,0	3	171,162,183	0,17166,23200
KN678017.1	1064450	1072817	MYL2_1	1	+	1064450	1072817	255,0,0	6	54,69,111,75,45,93	0,3394,5508,6200,6370,8274
KN677030.1	126502	128174	MYL3_1	1	-	126502	128174	255,0,0	3	78,171,147	0,1050,1525
KN677028.1	455372	458097	MYL4_1	1	-	455372	458097	255,0,0	3	78,177,150	0,586,2575
KN676481.1	82414	83570	MYL5_1	1	+	82414	83570	255,0,0	2	81,102	0,1054
KN676212.1	2175451	2177437	MYL6_1	1	-	2175451	2177437	255,0,0	3	177,144,45	0,963,1941
KN676903.1	1989031	1989304	MYL6_2	1	+	1989031	1989304	255,0,0	1	273	0
KN677795.1	157661	158111	MYL6_3	1	-	157661	158111	255,0,0	1	450	0
KN676212.1	2178995	2180710	MYL6B_1	1	-	2178995	2180710	255,0,0	3	174,144,75	0,411,1640
KN677751.1	99400	101345	MYL7_1	1	+	99400	101345	255,0,0	6	78,75,105,81,48,99	0,273,599,1042,1292,1846
KN680040.1	45056	49133	MYL9_1	1	-	45056	49133	255,0,0	3	171,162,183	0,1675,3894
KN679959.1	323811	346679	MYLIP_1	1	-	323811	346679	255,0,0	7	90,420,165,198,186,192,84	0,1876,3155,4830,6420,21471,22784
KN677351.1	643484	831278	MYLK_1	1	-	643484	831278	255,0,0	28	243,132,63,69,120,153,126,216,204,93,303,156,48,90,420,570,69,252,195,138,150,135,204,156,324,168,195,183	0,3329,4914,4980,12359,15150,32156,35999,43881,45806,56235,65186,68980,87618,109397,110354,111388,125985,127235,129723,144888,149338,161364,162102,162279,166465,167664,187611
KN695506.1	88	253	MYLK_2	1	+	88	253	255,0,0	1	165	0
KN676646.1	1603400	1614835	MYLK2_1	1	-	1603400	1614835	255,0,0	11	78,135,150,132,69,141,108,93,108,195,387	0,1491,1779,2538,2794,4068,4290,7590,8271,9924,11048
KN676142.1	3087485	3120683	MYLK3_1	1	+	3087485	3120683	255,0,0	11	210,222,108,93,108,141,69,132,150,132,60	0,234,13420,14029,14591,16528,20519,27791,29274,31589,33138
KN677679.1	279738	293379	MYLK4_1	1	+	279738	293379	255,0,0	8	105,93,105,141,69,132,150,81	0,1434,1602,2674,5792,6636,9440,13560
KN677790.1	1055873	1057265	MYLPF_1	1	+	1055873	1057265	255,0,0	6	63,75,105,75,48,102	0,319,572,767,1155,1290
KN676154.1	422863	439489	MYMK_1	1	-	422863	439489	255,0,0	4	144,117,150,135	0,735,8027,16491
KN677431.1	629684	629939	MYMX_1	1	-	629684	629939	255,0,0	2	78,174	0,81
KN676825.1	957483	971087	MYNN_1	1	+	957483	971087	255,0,0	7	264,795,159,180,84,84,264	0,4437,6025,8032,9536,10782,13340
KN676527.1	683757	970563	MYO10_1	1	-	683757	970563	255,0,0	35	99,192,66,117,138,210,294,126,204,144,54,96,93,126,525,339,210,105,117,129,81,111,81,66,93,69,99,123,105,84,126,135,186,162,96	0,1586,4645,5507,7282,8738,11145,12417,18906,19944,24288,25725,30430,40882,43650,44187,46214,47919,58906,59113,122051,124793,129041,129312,130058,130689,130866,132926,150906,151792,152662,154134,190915,216647,286710
KN677951.1	1090332	1205392	MYO15A_1	1	+	1090332	1205392	255,0,0	62	822,54,249,330,381,447,135,303,84,111,72,93,117,54,114,165,114,57,126,93,129,132,78,150,123,120,174,87,78,135,234,180,72,186,87,72,180,96,105,72,123,90,117,117,144,111,75,180,81,69,78,90,129,96,78,96,159,132,129,138,138,102	0,912,984,1239,1581,1977,2526,2700,5544,7118,7553,7871,16634,16879,17801,18663,21523,22175,22314,23257,23802,24457,25329,26195,26631,27209,27622,28276,29194,29359,30961,32054,32440,32710,33397,34069,34777,35057,35504,35757,36502,37253,37601,37805,38686,39452,39648,40177,40941,41295,41660,42260,43629,101833,102079,102514,105649,106865,110960,112069,113228,114958
KN676738.1	1966787	2005046	MYO15B_1	1	+	1966787	2005046	255,0,0	34	123,129,444,108,63,111,165,108,135,96,133,126,81,96,60,237,174,75,156,75,96,90,111,60,120,117,144,111,81,69,120,96,135,105	0,1012,1168,3489,3763,4006,4193,4913,5280,6894,7249,11084,12642,22893,23988,26056,26378,26769,27267,28004,28263,29716,30786,31115,32061,32353,32537,32873,33085,35937,36098,37249,37893,38154
KN676835.1	149565	721851	MYO16_1	1	-	149565	721851	255,0,0	31	228,84,159,387,204,147,243,252,102,207,174,75,207,147,75,138,117,150,117,108,126,66,114,147,156,126,126,108,144,72,225	0,34978,50469,82674,83139,83700,95329,97680,132971,185923,189367,199333,221199,222585,243541,277676,282291,345227,361636,372070,374279,384909,392667,395513,417953,440327,451735,462732,493571,509823,572061
KN678419.1	163696	261304	MYO18A_1	1	+	163696	261304	255,0,0	40	999,87,108,177,213,144,99,66,144,174,93,195,87,141,162,186,243,111,66,129,144,90,114,117,129,153,120,204,114,114,135,117,117,84,138,186,138,48,123,144	0,51183,51492,51710,52249,52713,53529,54417,54702,57182,57556,57872,59291,61447,61748,62611,63075,66314,69705,73016,73839,74409,74632,74964,75459,75905,77827,78034,78842,79495,79924,80429,81852,82171,82702,85413,85992,86917,90093,97464
KN676473.1	134905	485110	MYO18B_1	1	+	134905	485110	255,0,0	40	39,159,279,69,114,180,183,138,105,66,144,171,93,195,69,153,153,186,222,111,129,150,90,120,126,156,117,207,111,102,153,117,117,141,186,129,138,258,417,288	0,2404,9169,10845,11699,13110,18833,21126,22458,23417,42957,68793,71397,75802,80907,83605,97786,100538,101473,106492,134376,136385,140984,166199,170058,175989,184597,185371,191867,197793,210401,238714,240282,244195,251235,293435,305587,349194,349458,349917
KN676903.1	842291	865156	MYO19_1	1	+	842291	865156	255,0,0	21	147,117,132,69,102,99,78,90,87,78,75,123,114,177,153,108,72,150,87,162,132	0,1721,5227,5986,6570,7542,7778,9433,9949,10042,11881,12645,12961,13349,13860,15037,16044,19834,20965,21525,22733
KN676212.1	1232288	1250477	MYO1A_1	1	+	1232288	1250477	255,0,0	22	114,114,93,108,48,60,96,102,144,120,63,105,201,225,201,96,150,69,150,105,135,150	0,250,634,943,1261,1444,1714,3777,4000,4618,7280,7695,9980,10350,10919,11391,11919,12199,16399,16943,17734,18039
KN677223.1	619538	794036	MYO1B_1	1	+	619538	794036	255,0,0	30	135,114,93,108,48,63,99,102,147,120,84,69,102,60,201,225,201,96,150,69,87,90,81,81,135,105,135,153,129,120	0,29780,69963,88728,93410,100175,113242,114469,115932,116322,123699,124449,136059,138192,140651,142546,145790,147940,149113,150645,152449,152769,155082,158383,159510,161593,164334,165011,166078,174378
KN678372.1	321900	344238	MYO1C_1	1	+	321900	344238	255,0,0	31	75,156,117,198,81,180,99,114,72,120,81,108,81,93,93,48,81,105,117,114,78,69,84,162,81,96,54,138,72,96,105	0,7363,7638,8326,8599,9855,10119,10411,10610,12363,12598,12891,13097,13412,14936,15106,15237,18267,18467,19180,19369,19739,19903,20084,20515,21280,21465,21663,21878,22042,22233
KN676653.1	226946	592116	MYO1D_1	1	+	226946	592116	255,0,0	22	93,210,93,168,54,96,117,204,144,120,171,69,72,135,165,207,225,147,105,114,156,156	0,95291,97615,100103,107839,111003,113717,115235,119751,119972,124419,128676,129975,134070,144260,150980,192823,200509,201345,217192,267064,365014
KN676762.1	339147	463978	MYO1E_1	1	+	339147	463978	255,0,0	26	144,90,93,90,90,129,138,135,195,81,84,90,168,87,81,105,99,147,114,171,144,150,93,150,168,75	0,10942,14531,34356,39225,43201,45292,48866,55386,59889,60293,63573,64782,66341,69083,76206,83713,85664,90435,90744,92230,104547,109417,112478,122661,124756
KN676709.1	174986	207979	MYO1F_1	1	-	174986	207979	255,0,0	26	75,165,117,147,150,144,171,114,147,99,105,81,87,168,87,87,75,195,132,138,129,93,87,93,90,138	0,988,1240,2584,2956,3469,6091,6433,13217,13453,13996,16457,21455,22765,23659,25148,25351,27071,27882,28201,28449,29367,29574,31638,31813,32855
KN678084.1	319282	335902	MYO1G_1	1	+	319282	335902	255,0,0	21	96,210,93,174,54,117,225,144,120,162,75,72,135,165,210,222,147,105,114,156,150	0,1800,2208,3249,3768,5904,6665,6992,7575,8014,8407,9766,10024,10905,11383,13173,13879,14725,15108,16226,16470
KN676555.1	930342	986094	MYO1H_1	1	-	930342	986094	255,0,0	19	141,159,75,117,114,114,93,81,105,69,156,72,114,102,177,78,198,117,162	0,4139,8236,9007,13018,14868,22290,28597,28972,29581,32652,33644,34505,39095,42503,46074,47823,51579,55590
KN678872.1	29829	132805	MYO3A_1	1	+	29829	132805	255,0,0	14	126,201,156,150,90,126,72,48,204,111,165,87,105,87	0,2302,6823,35329,37065,39524,45238,45825,48402,51895,54442,60971,88194,102889
KN677773.1	742397	881908	MYO3A_2	1	+	742397	881908	255,0,0	14	168,135,105,99,84,147,153,102,117,102,87,201,96,120	0,3180,16830,19099,33127,43717,51091,114491,116244,119483,119691,125328,139212,139391
KN677539.1	45417	289645	MYO3B_1	1	-	45417	289645	255,0,0	21	132,90,156,144,210,126,117,93,201,87,105,114,99,153,69,144,78,99,102,135,183	0,6979,9147,11569,12623,13831,33388,34014,37290,38520,40229,41107,42230,57867,107192,204739,222931,227526,227869,243194,244045
KN678502.1	129864	424297	MYO3B_2	1	-	129864	424297	255,0,0	10	135,48,108,66,84,162,114,204,75,87	0,925,1347,173304,226325,228855,230042,271303,279696,294346
KN678135.1	34022	283423	MYO5A_1	1	-	34022	283423	255,0,0	40	150,84,174,282,147,90,156,150,93,66,201,81,108,228,54,144,111,150,93,249,240,156,210,111,84,102,159,84,126,141,81,267,108,108,81,144,159,144,171,114	0,575,2692,23393,27206,41305,57540,69475,92114,93476,96290,98150,99305,114546,120893,121172,130880,140666,143992,146739,149576,153475,155001,156965,157163,164369,165401,173247,182689,184947,191478,193566,203798,206332,207027,208726,213026,228133,235229,249287
KN678798.1	211550	457745	MYO5B_1	1	-	211550	457745	255,0,0	38	153,84,171,285,150,90,153,144,93,201,78,99,231,141,117,105,84,237,240,156,213,117,78,99,150,84,123,141,81,267,111,102,84,141,159,144,171,108	0,7857,9856,10648,13470,15488,20310,22946,25441,29612,33266,40389,41586,57232,59885,61147,63484,69976,75365,76976,79352,101133,108848,121318,122584,135676,136817,141967,142635,155566,160633,164583,170465,172159,192823,234050,237032,246087
KN677703.1	549615	667563	MYO5C_1	1	-	549615	667563	255,0,0	38	153,81,174,282,150,93,153,96,87,162,93,180,87,60,87,180,66,93,165,165,213,114,81,105,129,84,126,141,78,267,105,108,84,144,159,150,162,114	0,1359,1983,4978,18263,21129,23414,24849,28716,29996,31792,33535,34744,34930,35388,37405,39693,60000,63470,63946,74028,74992,75639,76577,77524,79918,82015,83550,85140,88767,91088,94757,104227,105588,109530,111537,112149,117834
KN679591.1	197752	280376	MYO6_1	1	+	197752	280376	255,0,0	29	117,72,129,105,57,99,165,81,180,147,156,93,69,132,96,174,93,132,78,129,90,147,213,75,174,105,132,216,201	0,13384,19600,22002,22718,24762,25513,31163,34095,37028,39614,41498,42116,43748,45733,46317,50971,56366,56581,58465,60956,61814,63665,64536,65704,74712,75760,81662,82423
KN677865.1	158881	237763	MYO7A_1	1	-	158881	237763	255,0,0	47	87,120,84,117,189,105,87,114,108,156,147,159,123,195,282,126,117,171,228,174,117,129,126,99,177,204,213,105,219,87,93,96,156,138,108,144,204,141,120,78,153,117,141,123,183,153,117	0,715,1279,2735,3339,5023,5305,6851,8489,9129,13533,14639,15126,15930,18144,19458,21197,23888,25367,26947,27698,28562,30935,32496,32965,33424,34028,35426,35979,36669,39185,41515,41964,44218,52863,56264,57073,58557,59498,60341,61482,63080,63469,63689,64444,73233,78765
KN676538.1	906998	1013995	MYO7B_1	1	+	906998	1013995	255,0,0	40	114,153,183,123,138,117,153,120,132,210,129,141,129,153,93,219,126,207,123,69,126,120,177,225,150,129,117,186,126,156,156,156,108,114,90,189,117,84,117,96	0,1251,3430,5073,6344,12643,14235,25587,26046,28458,29360,33293,35453,42719,45520,77016,78771,79212,79538,81455,86444,87677,88466,89459,90876,93715,95099,96243,97293,97763,98891,99877,102445,103579,103991,105215,105603,106015,106347,106901
KN676678.1	513062	703733	MYO9A_1	1	-	513062	703733	255,0,0	43	462,141,204,123,135,105,129,192,60,111,96,90,114,228,141,111,84,51,477,342,264,321,147,129,105,84,120,144,75,147,195,141,120,135,117,90,126,99,60,99,60,96,840	0,997,2049,24201,25003,26213,28568,30169,35345,37430,47456,47558,49190,50337,53480,56412,66695,66902,67007,67568,67922,68773,69944,71467,72413,73891,74764,82591,94148,106705,115083,119653,134568,139238,143288,148884,155368,158056,161605,163321,167234,174831,189831
KN677176.1	435713	515693	MYO9B_1	1	-	435713	515693	255,0,0	36	351,129,78,21,48,120,132,108,129,189,108,78,78,99,192,192,51,165,150,126,108,123,39,120,195,147,120,132,117,90,129,105,99,60,96,756	0,519,1724,1841,2305,2757,3124,3473,3777,4097,5452,5968,6052,6231,8260,14056,14449,15191,15438,16821,18507,21134,22196,26220,30941,31829,35021,38356,38700,39786,41087,43902,46459,48530,53364,79224
KN677720.1	592451	606598	MYOC_1	1	+	592451	606598	255,0,0	3	537,126,783	0,11515,13364
KN677142.1	236630	306223	MYOCD_1	1	+	236630	306223	255,0,0	10	171,129,204,153,156,465,249,129,60,570	0,32886,38368,39415,55877,56042,56567,61387,63501,69023
KN677231.1	734830	736575	MYOD1_1	1	-	734830	736575	255,0,0	3	72,168,627	0,81,1118
KN676789.1	1627674	1812273	MYOF_1	1	-	1627674	1812273	255,0,0	45	147,108,195,96,141,96,90,141,147,171,90,156,126,99,165,162,99,159,72,75,108,147,105,117,162,132,156,195,105,126,177,117,138,96,45,69,126,66,132,147,90,108,93,57,87	0,528,2847,5925,7909,12748,12932,15538,17734,18599,23071,23585,29397,31205,41874,44084,45808,46465,46875,51058,52570,61801,64605,66423,69760,72929,76493,77962,80879,86471,88759,93942,95602,98694,100894,101044,105645,108635,113316,114059,127580,128694,150456,153338,184512
KN676964.1	746931	748978	MYOG_1	1	+	746931	748978	255,0,0	2	474,126	0,1921
KN676184.1	974253	1169688	MYOM1_1	1	+	974253	1169688	255,0,0	30	138,162,156,90,159,162,144,207,51,129,183,174,123,279,198,126,195,105,159,105,135,144,60,69,114,87,105,162,54,249	0,21107,21976,34170,41500,44887,51631,55756,58209,61292,67473,68127,71152,72695,74768,105715,110121,121069,136022,138089,152820,163150,164001,164322,168209,168929,170314,186212,191355,195186
KN676328.1	8059	69479	MYOM2_1	1	+	8059	69479	255,0,0	20	120,177,123,186,123,180,117,156,105,45,135,141,69,114,87,45,102,162,54,303	0,1191,5278,7302,9506,11404,13275,20681,20933,24064,24675,30586,32971,37061,37359,37977,44495,56981,58853,61117
KN676159.1	852054	912674	MYOM3_1	1	-	852054	912674	255,0,0	27	261,54,159,111,69,60,144,138,108,147,117,180,123,192,123,81,168,129,198,141,162,105,90,159,159,90,105	0,1660,5022,6398,10269,10663,10949,14638,16990,17836,19175,23581,25067,25402,26023,27033,32300,37853,39119,40499,41525,43109,51332,58031,59331,59987,60515
KN677862.1	475780	477886	MYORG_1	1	+	475780	477886	255,0,0	2	1647,456	0,1650
KN677710.1	426414	441716	MYOT_1	1	-	426414	441716	255,0,0	8	171,135,165,207,135,111,174,354	0,496,939,2645,4235,8029,8973,14948
KN676276.1	625869	630996	MYOZ1_1	1	+	625869	630996	255,0,0	6	72,180,147,60,165,231	0,987,2963,3116,3570,4896
KN676207.1	1791766	1817968	MYOZ2_1	1	+	1791766	1817968	255,0,0	4	171,129,183,234	0,7688,11735,25968
KN677083.1	831014	837404	MYOZ3_1	1	-	831014	837404	255,0,0	3	165,165,156	0,4290,6234
KN676162.1	1987881	2092635	MYPN_1	1	-	1987881	2092635	255,0,0	14	168,135,213,90,144,225,588,375,117,141,54,168,546,144	0,5080,10965,19494,20652,21951,39678,55809,57698,64744,76993,103866,104052,104610
KN678487.1	248265	248826	MYPOP_1	1	+	248265	248826	255,0,0	3	279,171,96	0,282,465
KN702638.1	3389	3830	MYPOP_2	1	+	3389	3830	255,0,0	2	318,111	0,330
KN677690.1	42892	78247	MYRF_1	1	-	42892	78247	255,0,0	23	78,75,96,249,81,72,87,75,159,111,111,201,93,108,78,195,129,246,279,60,264,90,45	0,1808,2083,5062,6087,6562,6888,7224,7378,8454,9199,9667,10247,10948,11233,13499,15794,16031,17312,18475,21159,21622,35310
KN678573.1	40093	140350	MYRFL_1	1	-	40093	140350	255,0,0	16	81,75,24,57,72,144,84,162,111,108,201,93,108,78,195,150	0,231,1186,1249,3113,16049,19985,27461,63381,64780,74742,81215,83371,85055,96053,100107
KN680333.1	5181	84897	MYRIP_1	1	+	5181	84897	255,0,0	7	84,594,222,201,159,108,57	0,19391,39647,62393,75556,79452,79659
KN679831.1	67976	68201	MYRIP_2	1	+	67976	68201	255,0,0	1	225	0
KN678030.1	121825	159725	MYSM1_1	1	-	121825	159725	255,0,0	16	138,60,102,135,189,75,54,54,87,78,105,129,402,261,102,81	0,1135,1387,8716,9825,10993,11768,12380,15876,17197,19941,21286,28207,28621,31082,37819
KN679057.1	542811	572068	MYT1_1	1	+	542811	572068	255,0,0	21	63,252,150,210,135,87,114,219,123,270,156,60,72,63,93,219,93,102,147,69,57	0,638,2064,2547,4289,5034,6163,9989,13850,14703,17642,19560,19723,22691,23024,26266,27101,27763,28712,29119,29200
KN676286.1	1108766	1346763	MYT1L_1	1	+	1108766	1346763	255,0,0	18	54,63,351,978,135,87,108,213,192,237,123,69,60,222,93,105,144,138	0,564,53168,76192,81932,86873,88733,97439,107840,110438,113401,114416,159837,173346,214992,229065,237388,237859
KN677374.1	297556	350134	MYZAP_1	1	-	297556	350134	255,0,0	9	96,99,84,108,129,126,156,108,156	0,5769,14231,33007,35769,37326,39043,43722,52422
KN678824.1	915598	917953	MZB1_1	1	-	915598	917953	255,0,0	4	156,108,114,174	0,242,751,2181
KN676501.1	1178398	1188091	MZF1_1	1	-	1178398	1188091	255,0,0	5	144,549,408,165,321	0,152,719,8759,9372
KN678363.1	593099	593246	MZT1_1	1	-	593099	593246	255,0,0	1	147	0
KN678325.1	722077	733843	MZT2B_1	1	-	722077	733843	255,0,0	4	156,102,147,153	0,10336,11288,11613
KN676142.1	1537302	1554160	N4BP1_1	1	+	1537302	1554160	255,0,0	11	579,123,219,174,174,126,99,108,108,168,162	0,600,768,1137,1482,8782,10409,12612,14758,16510,16696
KN676434.1	986715	1067646	N4BP2_1	1	-	986715	1067646	255,0,0	21	45,123,168,186,138,120,198,87,216,504,129,75,351,144,75,90,126,75,402,414,231	0,1951,19663,20743,43104,48001,53128,56150,56892,57426,58041,58230,58464,60691,65395,68894,72821,75630,75711,76128,80700
KN676911.1	607514	623905	N4BP2L1_1	1	+	607514	623905	255,0,0	6	120,129,90,75,108,75	0,11827,12294,15028,16133,16316
KN676911.1	518051	534772	N4BP2L2_1	1	+	518051	534772	255,0,0	10	69,93,150,69,30,75,126,87,78,132	0,156,345,507,759,852,9949,13906,14377,16589
KN676491.1	228568	230944	N4BP3_1	1	-	228568	230944	255,0,0	7	258,267,258,72,273,165,321	0,279,659,1263,1347,1626,2055
KN677261.1	752670	766717	N6AMT1_1	1	+	752670	766717	255,0,0	6	114,87,90,84,141,105	0,2841,3664,5332,12773,13942
KN677361.1	918707	922660	NAA10_1	1	+	918707	922660	255,0,0	7	96,63,45,114,48,96,234	0,411,1358,1499,1808,2937,3719
ABRQ02297147.1	7058	7741	NAA10_2	1	+	7058	7741	255,0,0	2	285,396	0,287
KN676194.1	2500435	2500966	NAA11_1	1	+	2500435	2500966	255,0,0	1	531	0
KN676733.1	1133268	1139028	NAA15_1	1	-	1133268	1139028	255,0,0	7	141,75,150,222,108,69,78	0,230,944,1678,1938,2320,5682
KN676400.1	1129998	1243365	NAA15_2	1	+	1129998	1243365	255,0,0	20	54,84,108,156,132,156,120,96,108,72,168,156,129,213,195,108,99,144,99,198	0,58385,62268,64732,65659,66950,74241,77708,77961,80069,82840,84166,84801,86574,93136,105126,107151,110445,111740,113169
KN676579.1	859514	983290	NAA16_1	1	+	859514	983290	255,0,0	19	54,84,108,156,138,150,117,99,111,171,153,129,213,195,108,99,141,102,162	0,9489,11340,12854,15212,41473,56525,58669,63739,94763,96542,110424,116106,117292,118754,119225,119582,122976,123614
KN678252.1	183132	196849	NAA20_1	1	+	183132	196849	255,0,0	5	51,90,132,147,84	0,8001,8697,13037,13633
KN678017.1	7855	65062	NAA25_1	1	+	7855	65062	255,0,0	23	57,87,138,114,78,105,81,111,87,168,114,207,93,180,99,150,123,243,126,99,111,144,120	0,6987,7463,8324,11797,13000,13432,17630,18317,19622,21603,25223,26247,31591,32483,37598,38228,40053,40627,42654,43819,53515,57087
KN676854.1	224681	249347	NAA30_1	1	+	224681	249347	255,0,0	5	180,573,126,57,135	0,189,6640,8800,24531
KN678663.1	59667	172041	NAA35_1	1	-	59667	172041	255,0,0	21	57,81,123,141,69,135,180,99,66,108,60,180,114,84,51,45,66,168,75,114,123	0,879,3443,5541,7046,7927,10502,11052,12732,18325,22206,24729,39722,40662,41395,43044,43170,69545,73343,74445,112251
KN678181.1	216303	217062	NAA38_1	1	+	216303	217062	255,0,0	3	81,204,114	0,311,645
KN682264.1	14512	19516	NAA40_1	1	-	14512	19516	255,0,0	7	138,81,81,156,96,54,99	0,355,889,1110,1357,4608,4905
KN676389.1	378985	381708	NAA50_1	1	-	378985	381708	255,0,0	4	174,72,117,135	0,1265,2048,2588
KN677260.1	802747	810414	NAA60_1	1	+	802747	810414	255,0,0	5	111,132,96,237,153	0,3051,4720,6124,7514
KN676773.1	142549	193422	NAALAD2_1	1	+	142549	193422	255,0,0	14	102,183,102,126,186,99,123,108,81,99,267,81,90,189	0,5120,7883,9134,11738,15999,26510,26730,37796,39471,41329,44200,45504,50684
KN677666.1	1129028	1138438	NAALADL1_1	1	-	1129028	1138438	255,0,0	13	186,96,174,84,84,63,87,120,90,282,123,168,183	0,547,896,1146,2194,2918,3061,5512,5709,6624,8265,8976,9227
KN676859.1	533858	957436	NAALADL2_1	1	+	533858	957436	255,0,0	5	495,279,120,150,138	0,176748,203709,277326,423440
KN678464.1	29250	308237	NAALADL2_2	1	+	29250	308237	255,0,0	5	147,93,96,186,198	0,92271,210075,229127,278789
KN678930.1	577805	616713	NAB1_1	1	+	577805	616713	255,0,0	7	819,135,51,90,162,117,87	0,12481,14702,28560,33593,35876,38821
KN676212.1	1173224	1178289	NAB2_1	1	-	1173224	1178289	255,0,0	7	114,186,132,54,132,873,84	0,1148,1523,1752,2114,2675,4981
KN682015.1	19681	25393	NABP1_1	1	+	19681	25393	255,0,0	7	90,141,72,51,75,69,111	0,392,2690,3277,4406,4853,5601
KN676212.1	2101675	2105534	NABP2_1	1	-	2101675	2105534	255,0,0	5	198,72,72,141,78	0,2769,3023,3211,3781
KN677084.1	504849	505478	NABP2_2	1	-	504849	505478	255,0,0	2	267,359	0,270
KN676212.1	1623371	1634021	NACA_1	1	+	1623371	1634021	255,0,0	14	69,207,189,51,42,126,177,120,351,84,81,147,129,123	0,2667,2904,3540,3639,4965,6740,7259,7652,9158,9421,9797,10199,10527
KN676791.1	838196	838793	NACA_2	1	-	838196	838793	255,0,0	1	597	0
KN676783.1	1420566	1421208	NACA_3	1	-	1420566	1421208	255,0,0	1	642	0
KN679840.1	734595	735240	NACA_4	1	-	734595	735240	255,0,0	1	645	0
KN677533.1	264675	265320	NACA_5	1	+	264675	265320	255,0,0	1	645	0
KN678534.1	198558	199203	NACA_6	1	+	198558	199203	255,0,0	2	369,275	0,370
KN677296.1	503148	503793	NACA_7	1	+	503148	503793	255,0,0	2	120,408	0,237
KN678012.1	213475	214098	NACA_8	1	+	213475	214098	255,0,0	3	108,216,144	0,239,479
KN678084.1	173100	178986	NACAD_1	1	+	173100	178986	255,0,0	9	114,231,174,141,195,63,147,135,123	0,144,420,624,795,4853,5315,5546,5763
KN677820.1	457522	460437	NACC1_1	1	+	457522	460437	255,0,0	6	699,243,174,105,99,255	0,714,1040,1953,2172,2660
KN676154.1	2795037	2825456	NACC2_1	1	+	2795037	2825456	255,0,0	8	540,339,162,108,99,201,105,156	0,543,25087,27865,28422,29939,30152,30263
KN676309.1	59249	70955	NADK_1	1	-	59249	70955	255,0,0	11	156,81,159,102,102,105,84,108,126,87,177	0,993,1564,1849,2273,2727,4137,4372,4814,9073,11529
KN679139.1	102143	164860	NADK2_1	1	+	102143	164860	255,0,0	12	63,168,87,90,81,84,138,75,99,72,126,135	0,102,30995,31978,33156,39289,41191,46017,50094,57005,60400,62582
KN679497.1	96460	138811	NADSYN1_1	1	-	96460	138811	255,0,0	19	186,123,72,129,108,135,165,51,123,75,138,120,87,42,84,54,117,57,87	0,1814,5971,6871,10887,13182,14099,16727,17533,19439,24376,26205,26484,29311,31376,33253,35597,40102,42264
KN676348.1	2251086	2274863	NAE1_1	1	-	2251086	2274863	255,0,0	18	108,48,114,90,84,45,72,135,60,93,63,63,111,102,78,36,69,99	0,2888,3024,7087,7675,9239,9557,11050,11281,13004,13400,14042,14939,16628,21018,21349,23524,23678
KN676502.1	26072	95614	NAF1_1	1	-	26072	95614	255,0,0	5	387,108,162,84,153	0,2102,6476,23623,69389
KN679340.1	203465	209238	NAGA_1	1	+	203465	209238	255,0,0	8	135,174,177,96,162,198,144,114	0,574,1168,1642,2284,3840,5062,5659
KN680443.1	80938	88016	NAGK_1	1	+	80938	88016	255,0,0	8	99,141,111,111,90,99,78,189	0,904,1854,2769,4646,5595,6152,6889
KN677058.1	1459951	1470671	NAGLU_1	1	+	1459951	1470671	255,0,0	7	216,165,150,144,87,252,1206	0,219,1420,2499,2817,4284,9514
KN676822.1	29844	40869	NAGPA_1	1	-	29844	40869	255,0,0	6	99,111,123,111,138,183	0,4903,7552,8545,9843,10842
KN677341.1	120973	124849	NAGS_1	1	+	120973	124849	255,0,0	8	99,129,273,198,180,174,183,150	0,192,823,1206,1735,2568,2840,3726
KN677382.1	610274	613183	NAIF1_1	1	+	610274	613183	255,0,0	2	510,468	0,2441
KN679000.1	170605	339412	NALCN_1	1	-	170605	339412	255,0,0	30	192,114,150,153,156,123,96,147,69,120,75,78,99,120,108,105,168,135,117,54,126,90,72,102,72,63,60,135,75,138	0,2985,5893,8028,11811,14768,19534,21519,23268,29757,30726,31005,46706,46890,55581,62469,64808,66351,66583,66919,69585,69812,75207,75891,98552,115504,115585,117104,155202,168669
KN678593.1	349584	381290	NAMPT_1	1	+	349584	381290	255,0,0	10	156,105,129,159,135,228,135,141,129,111	0,2116,4206,12004,12901,16304,18274,23483,28661,31595
KN676316.1	613059	613320	NANOS1_1	1	-	613059	613320	255,0,0	2	213,42	0,219
KN678487.1	226289	226703	NANOS2_1	1	-	226289	226703	255,0,0	1	414	0
KN678206.1	77193	77505	NANOS3_1	1	+	77193	77505	255,0,0	1	312	0
KN676182.1	2296878	2306429	NANP_1	1	+	2296878	2306429	255,0,0	2	90,651	0,8900
KN676329.1	2452773	2485345	NANS_1	1	-	2452773	2485345	255,0,0	6	204,267,156,99,216,132	0,11078,14994,16024,25432,32440
KN677502.1	533884	534909	NAP1L1_1	1	-	533884	534909	255,0,0	6	120,144,210,105,126,117	0,262,414,629,776,908
KN677178.1	338610	353137	NAP1L1_2	1	+	338610	353137	255,0,0	12	78,108,144,81,129,72,141,144,123,45,60,51	0,1447,8421,8848,9692,10640,11730,12302,13123,13950,14203,14476
KN677250.1	390778	391960	NAP1L3_1	1	-	390778	391960	255,0,0	2	786,354	0,828
KN676353.1	35253	60371	NAP1L4_1	1	+	35253	60371	255,0,0	9	102,141,87,129,75,141,144,120,60	0,2993,3379,4949,8042,14101,15353,18624,25058
KN676511.1	1268965	1269196	NAP1L5_1	1	-	1268965	1269196	255,0,0	1	231	0
KN676852.1	1188229	1222324	NAPA_1	1	-	1188229	1222324	255,0,0	11	99,51,69,108,84,54,78,48,117,78,99	0,1011,1435,3441,4211,4390,4642,5898,13005,17486,33996
KN677986.1	16639	38677	NAPB_1	1	+	16639	38677	255,0,0	6	54,87,105,69,51,108	0,242,17719,20457,20902,21930
KN679814.1	130912	208772	NAPB_2	1	+	130912	208772	255,0,0	5	99,75,120,48,78	0,73642,75295,77578,77782
KN676134.1	2273285	2285619	NAPEPLD_1	1	+	2273285	2285619	255,0,0	4	294,645,117,120	0,5526,9620,12214
KN678348.1	42787	109299	NAPG_1	1	-	42787	109299	255,0,0	10	141,132,78,81,69,66,114,87,66,54	0,1183,1900,3890,34883,35131,35316,38567,40499,66458
KN676370.1	390995	393578	NAPRT_1	1	-	390995	393578	255,0,0	10	138,102,81,147,189,117,132,81,129,207	0,208,398,836,1049,1355,1575,2006,2156,2376
KN676612.1	1576279	1596436	NARF_1	1	-	1576279	1596436	255,0,0	9	156,159,135,138,120,30,81,132,144	0,909,1403,5591,6306,16012,16069,18773,20013
KN676296.1	568126	575874	NARFL_1	1	-	568126	575874	255,0,0	8	237,159,132,135,120,111,144,66	0,324,808,2197,3011,4547,5983,7682
KN676388.1	338025	360916	NARS_1	1	-	338025	360916	255,0,0	13	132,129,132,114,135,198,228,84,72,78,93,69,81	0,941,1387,3620,6300,8562,10365,11830,13342,14278,16451,16812,22810
KN676402.1	988147	1158328	NARS2_1	1	-	988147	1158328	255,0,0	10	141,105,138,99,132,102,75,138,123,108	0,7113,27501,47419,53086,95392,145030,166946,168019,170073
KN676403.1	1573255	1595915	NASP_1	1	-	1573255	1595915	255,0,0	15	75,126,78,177,189,75,84,192,153,228,234,111,78,114,42	0,732,1503,2369,2659,3196,3381,8475,8673,8883,9228,10161,10680,13022,22618
KN679788.1	174401	174958	NAT1_1	1	-	174401	174958	255,0,0	2	339,210	0,347
KN679532.1	27410	28286	NAT1_2	1	-	27410	28286	255,0,0	1	876	0
KN679532.1	60730	61600	NAT1_3	1	-	60730	61600	255,0,0	1	870	0
KN679532.1	85896	86769	NAT1_4	1	-	85896	86769	255,0,0	1	873	0
KN676425.1	1475426	1505390	NAT10_1	1	+	1475426	1505390	255,0,0	27	105,93,174,123,60,111,108,135,93,96,141,123,153,96,114,102,78,117,132,48,96,111,174,120,99,72,81	0,284,2654,4635,5658,7862,8064,11758,12989,13209,16203,16987,17480,17917,18850,20564,20760,21394,22621,22967,26011,26180,27150,27674,28164,28875,29883
KN678187.1	621647	623295	NAT14_1	1	-	621647	623295	255,0,0	2	546,81	0,1567
KN676734.1	193060	195146	NAT16_1	1	+	193060	195146	255,0,0	3	102,180,306	0,915,1780
KN679532.1	41992	42862	NAT2_1	1	-	41992	42862	255,0,0	1	870	0
KN677855.1	1666463	1667186	NAT6_1	1	+	1666463	1667186	255,0,0	1	723	0
KN678786.1	602646	603171	NAT8_1	1	+	602646	603171	255,0,0	3	192,153,123	0,228,402
KN678786.1	623341	623926	NAT8_2	1	+	623341	623926	255,0,0	3	192,159,183	0,219,402
KN678786.1	528585	529185	NAT8_3	1	-	528585	529185	255,0,0	2	381,192	0,408
KN678786.1	562975	563635	NAT8_4	1	-	562975	563635	255,0,0	2	24,585	0,75
KN678786.1	658299	658962	NAT8_5	1	-	658299	658962	255,0,0	2	30,585	0,78
KN678786.1	679137	679716	NAT8_6	1	-	679137	679716	255,0,0	2	177,378	0,201
KN677616.1	420955	426339	NAT8L_1	1	-	420955	426339	255,0,0	3	378,168,177	0,3734,5207
KN676738.1	1280774	1283935	NAT9_1	1	-	1280774	1283935	255,0,0	5	129,141,144,117,87	0,252,1568,2166,3074
KN677084.1	545470	556918	NATD1_1	1	-	545470	556918	255,0,0	3	114,120,105	0,2328,11343
KN676487.1	1526552	1737081	NAV1_1	1	-	1526552	1737081	255,0,0	29	93,198,120,198,69,153,237,159,96,102,168,171,198,126,111,84,84,54,171,150,42,363,57,696,294,138,369,102,771	0,2342,4055,4726,5374,5589,6545,7169,7574,8003,8404,8666,9129,13361,34651,35026,38086,51661,52830,54882,55745,56570,56957,57823,59283,60304,128006,134194,209758
KN679487.1	56331	358510	NAV2_1	1	+	56331	358510	255,0,0	37	120,54,72,180,63,60,162,1029,114,108,393,120,138,294,702,468,66,45,162,189,75,84,111,150,177,150,165,102,96,168,237,153,69,198,117,207,123	0,14933,38301,50419,50623,56270,63479,110369,119206,125889,128142,165782,225991,234374,235394,239756,240873,242266,244890,247516,260245,265102,265532,267277,270161,275386,277698,278606,281223,283069,284993,288279,288681,291285,292374,299350,302056
KN676190.1	1968647	2389461	NAV3_1	1	-	1968647	2389461	255,0,0	40	117,204,120,198,69,153,237,168,96,99,177,153,63,174,126,111,84,78,54,189,162,42,489,600,93,270,135,117,387,108,117,159,861,141,69,183,72,54,117,243	0,5875,11158,12438,13214,14468,21871,23266,23713,26132,34540,36040,37426,37753,39554,46675,55689,62276,71242,73296,79718,81273,93279,95792,96410,97950,99537,155934,175647,176744,201431,218086,218248,231906,235288,256714,260443,287567,288275,420571
KN676829.1	1570417	1572790	NAXE_1	1	+	1570417	1572790	255,0,0	6	177,114,111,114,135,204	0,297,581,772,1631,2169
KN676339.1	1247219	1693237	NBAS_1	1	+	1247219	1693237	255,0,0	47	69,57,78,45,135,132,99,135,69,129,63,195,255,129,150,51,81,78,102,138,66,159,186,171,135,126,102,228,114,114,111,162,156,114,75,141,231,111,249,333,213,210,93,198,126,120,273	0,2328,15884,26193,39214,41918,43192,83500,94787,103451,124684,127303,132857,133755,136979,138013,138070,138418,142729,143188,178269,183751,190419,191455,198208,206594,214708,218985,236034,244253,250105,252065,278014,282061,293451,294080,308059,311191,321543,323385,362499,364913,366381,377346,423629,430999,445745
KN677321.1	189585	884986	NBEA_1	1	+	189585	884986	255,0,0	55	231,102,96,120,126,120,147,195,135,108,153,165,84,63,96,96,108,81,120,156,1014,219,162,183,111,162,102,438,153,129,129,60,66,111,165,126,138,144,117,96,120,114,141,120,153,168,90,192,72,156,174,99,198,150,90	0,2948,3275,7010,8542,13464,20748,39035,40101,67496,86855,89163,95434,96448,96605,101199,146122,154825,155111,156223,158095,162044,164621,181156,188981,207655,209553,235105,248985,251391,272672,297459,330256,350392,356102,425000,447876,472156,555542,555993,562039,577646,591286,603698,623175,638049,667716,670425,672316,674144,675114,687863,690743,692424,695311
KN676241.1	3110193	3304198	NBEAL1_1	1	-	3110193	3304198	255,0,0	54	96,138,147,162,114,96,171,111,90,123,93,117,108,132,138,126,96,51,138,147,126,126,162,144,312,123,153,174,576,90,153,159,153,105,159,138,165,90,87,303,120,135,579,99,84,111,303,84,81,69,84,162,90,51	0,2777,5886,7147,7710,9309,10513,12165,13682,15884,16819,23274,27054,29589,33673,34773,35492,37059,41331,42090,48878,53456,55643,61113,61348,64988,65387,77646,78761,81610,82594,84340,86548,87296,87507,88104,88943,93880,96408,98351,99795,100530,101414,102086,104037,120453,122337,127404,134438,141284,141922,150888,158425,193954
KN677030.1	253005	287975	NBEAL2_1	1	+	253005	287975	255,0,0	55	48,90,132,84,81,84,282,108,78,87,99,600,135,120,321,81,96,174,135,159,102,108,162,159,84,516,180,162,132,135,186,150,159,126,132,159,147,120,96,126,141,129,111,117,99,117,90,111,171,93,120,156,147,138,63	0,8953,9125,9578,9827,11503,11686,12130,12755,14208,14650,15236,15919,16141,16468,17003,17170,17445,17759,18308,18727,19001,19238,19571,19889,20138,21314,21579,22592,22838,23012,23325,23619,23957,24170,24783,25021,25242,25468,25925,26142,26457,26703,26913,27128,27301,32099,32274,32537,32815,33158,33374,33632,34650,34907
KN676347.1	1787477	1789515	NBL1_1	1	+	1787477	1789515	255,0,0	3	189,114,261	0,288,1777
KN676376.1	1201939	1225538	NBN_1	1	+	1201939	1225538	255,0,0	9	147,162,102,120,123,102,216,162,108	0,542,2910,4715,5536,7298,17036,21311,23491
KN680958.1	27681	49877	NBR1_1	1	-	27681	49877	255,0,0	16	174,105,90,345,165,111,78,147,288,159,213,168,213,195,66,102	0,3169,4716,5559,7122,7548,8168,8704,10112,10491,11863,12661,13341,14444,19307,22094
KN676180.1	1373001	1398451	NCALD_1	1	+	1373001	1398451	255,0,0	3	375,108,96	0,22772,25354
KN677360.1	11330	388615	NCAM1_1	1	-	11330	388615	255,0,0	14	45,135,171,96,183,150,144,144,120,138,141,222,75,51	0,6034,7293,7727,8756,9302,20157,30367,30969,32175,32694,33943,36087,377234
KN677204.1	589004	853589	NCAM2_1	1	+	589004	853589	255,0,0	16	72,210,141,135,114,165,147,150,186,96,174,120,120,180,207,120	0,4287,7267,27189,58389,67951,74295,118914,147674,150736,166954,209294,210942,223008,258712,264465
KN677981.1	1044398	1064330	NCAN_1	1	-	1044398	1064330	255,0,0	13	141,183,138,81,162,114,111,132,93,294,132,171,375	0,672,1755,2898,4050,5671,6892,13408,13546,15410,16287,16528,19557
KN676151.1	207935	240753	NCAPD2_1	1	-	207935	240753	255,0,0	29	81,153,117,186,75,96,180,156,123,102,159,141,135,132,87,174,240,123,180,87,135,198,150,120,132,138,183,75,123	0,333,594,897,1240,1977,2161,2649,2887,3084,3955,4496,4896,5385,7093,7501,7983,8586,9915,10202,10551,11020,12454,12783,12975,16933,17381,18390,32695
KN676223.1	292181	505304	NCAPD3_1	1	-	292181	505304	255,0,0	23	138,186,114,198,135,138,78,237,114,108,102,189,219,132,87,255,126,75,129,138,186,156,138	0,1191,3853,10342,10810,11268,21840,22833,26728,32780,32991,33376,79749,80684,86307,101853,102243,103281,104724,130887,131724,180000,212985
KN678002.1	464138	509323	NCAPG_1	1	-	464138	509323	255,0,0	18	114,87,165,174,180,99,120,111,186,120,141,150,183,84,147,240,147,111	0,2709,3534,7430,7894,11443,12728,18976,24344,26794,27424,29618,30258,32157,34221,40253,42676,45074
KN677221.1	275900	386826	NCAPG2_1	1	-	275900	386826	255,0,0	22	102,102,99,189,102,138,165,156,171,222,153,180,126,96,87,69,96,135,156,111,195,72	0,1497,2362,7896,18896,19437,25277,26337,31453,36740,39270,43210,58296,59122,60726,72885,75691,76437,82179,84207,86036,110854
KN677721.1	20694	54271	NCAPH_1	1	-	20694	54271	255,0,0	16	57,78,114,186,108,123,90,147,207,93,186,132,108,93,93,180	0,1139,3120,3901,7379,11249,11844,12545,22564,23522,24790,31160,31960,32340,33180,33397
KN678422.1	307028	318133	NCAPH2_1	1	-	307028	318133	255,0,0	9	138,168,99,105,60,102,54,102,108	0,198,454,1438,1744,4264,4966,5615,10997
KN678816.1	490526	532233	NCBP1_1	1	+	490526	532233	255,0,0	23	33,90,102,156,108,123,69,216,96,63,111,63,66,72,105,120,105,93,102,117,123,117,114	0,8507,9154,10788,16226,16888,18864,19363,21554,22280,23981,24703,26564,26868,27297,31110,32359,33581,34424,37850,39504,40233,41593
KN676815.1	501825	510134	NCBP2_1	1	+	501825	510134	255,0,0	4	93,183,138,69	0,5491,7503,8240
KN676815.1	503566	503659	NCBP2_2	1	+	503566	503659	255,0,0	1	93	0
KN676842.1	1243898	1280477	NCBP3_1	1	+	1243898	1280477	255,0,0	13	183,66,105,129,126,78,108,102,105,273,156,162,234	0,2085,4049,21032,23325,23665,24642,29627,30021,32157,33914,35371,36345
KN677442.1	396246	399161	NCCRP1_1	1	+	396246	399161	255,0,0	4	243,99,132,141	0,1821,2543,2774
KN678328.1	304884	311689	NCDN_1	1	+	304884	311689	255,0,0	6	144,966,243,228,138,438	0,1257,3363,4152,4755,6367
KN676511.1	1236438	1307643	NCEH1_1	1	+	1236438	1307643	255,0,0	5	219,243,72,168,618	0,51240,53518,68211,70587
KN678390.1	57052	72639	NCF1_1	1	-	57052	72639	255,0,0	10	120,150,87,117,108,123,168,75,81,72	0,235,960,2410,4141,4591,6603,6911,9659,15515
KN676928.1	1150444	1198213	NCF2_1	1	+	1150444	1198213	255,0,0	12	171,84,108,135,108,60,141,72,150,114,171,69	0,2858,20787,24726,26570,31016,35167,35510,42394,42668,46312,47700
KN677771.1	235492	246940	NCF4_1	1	-	235492	246940	255,0,0	5	198,129,72,153,87	0,7446,9700,10808,11361
ABRQ02293980.1	261	2411	NCF4_2	1	-	261	2411	255,0,0	2	99,129	0,2021
KN678089.1	252738	279649	NCK1_1	1	-	252738	279649	255,0,0	3	192,714,225	0,3229,26686
KN677013.1	559672	607425	NCK2_1	1	-	559672	607425	255,0,0	3	192,723,225	0,10214,47528
KN677319.1	800547	908141	NCKAP1_1	1	+	800547	908141	255,0,0	30	108,111,93,57,141,93,138,156,57,96,108,129,84,54,150,132,120,138,132,219,126,102,93,81,81,93,117,111,90,114	0,16437,33691,33976,34947,35169,37567,42824,45517,47344,48081,49066,52538,53710,58495,60164,65608,75500,76511,82104,82520,82974,92621,97222,98114,99937,104326,105281,106462,107480
KN676568.1	597580	651828	NCKAP1L_1	1	+	597580	651828	255,0,0	30	102,111,93,57,138,90,138,156,54,99,108,126,84,57,147,132,120,144,132,222,123,105,93,84,81,93,117,111,90,108	0,1369,2195,17293,17797,18905,19083,20576,24831,25532,26178,26462,27522,27785,28057,29631,30057,33450,33903,36854,39081,42452,42656,42904,43266,46295,47306,47871,50354,54140
KN676139.1	2849378	3201066	NCKAP5_1	1	-	2849378	3201066	255,0,0	15	162,150,540,357,225,66,201,156,558,570,99,120,72,153,93	0,168,58161,59010,59439,60153,60312,60546,60726,61332,69363,164909,199528,299930,351595
KN676395.1	1932358	1944925	NCKAP5L_1	1	+	1932358	1944925	255,0,0	11	111,69,39,120,372,1308,921,189,309,144,210	0,806,983,1759,6472,6847,8158,10038,10866,11278,12357
KN677030.1	1830752	1840251	NCKIPSD_1	1	-	1830752	1840251	255,0,0	14	201,174,93,129,81,138,87,171,270,189,102,201,117,174	0,2855,3169,3357,3677,3840,4062,4326,5721,6003,6351,6537,6850,9325
KN676504.1	170348	178604	NCL_1	1	-	170348	178604	255,0,0	13	45,171,126,132,126,156,123,126,129,90,120,348,117	0,263,833,1765,2115,2629,3264,4349,4799,5110,5380,6549,8139
KN676332.1	371021	393060	NCLN_1	1	+	371021	393060	255,0,0	12	183,192,144,81,105,87,141,177,90,162,57,60	0,7556,9588,14143,15506,16925,17085,17604,19045,19787,21024,21979
KN676159.1	1437215	1443142	NCMAP_1	1	+	1437215	1443142	255,0,0	3	84,81,141	0,3878,5786
KN676630.1	666457	760366	NCOA1_1	1	+	666457	760366	255,0,0	20	87,168,99,177,180,96,141,147,1323,180,114,165,318,99,402,171,189,87,42,171	0,5073,9594,16836,21414,22605,26052,34343,35765,39580,48206,49965,51235,55172,57810,69431,75745,89347,93599,93738
KN679354.1	111430	226982	NCOA2_1	1	-	111430	226982	255,0,0	20	93,198,177,237,75,282,165,129,222,204,213,1269,147,144,102,195,171,105,174,84	0,2298,3861,5855,8734,9803,15279,19306,22392,25004,27312,36911,39894,43324,43746,46753,49743,66509,111803,115468
KN678565.1	28421	50615	NCOA3_1	1	+	28421	50615	255,0,0	23	63,171,102,174,186,102,141,147,393,630,210,90,201,234,123,174,291,108,54,129,39,114,144	0,900,1489,3568,4113,4482,8165,8578,10226,10786,11449,12530,13503,14088,14472,15797,17461,19329,20542,20632,21550,21607,22050
KN677696.1	1210237	1217705	NCOA4_1	1	-	1210237	1217705	255,0,0	9	141,309,303,114,147,108,87,138,129	0,731,1127,1442,2715,4197,4566,4836,7339
KN680001.1	48192	67527	NCOA5_1	1	+	48192	67527	255,0,0	8	36,189,138,138,129,198,321,588	0,9245,9440,11848,12908,16466,17949,18747
KN677406.1	154073	155681	NCOA5_2	1	-	154073	155681	255,0,0	6	90,138,210,207,201,132	0,91,311,609,904,1476
KN677074.1	468357	516031	NCOA6_1	1	-	468357	516031	255,0,0	12	147,1227,783,957,123,1116,147,837,129,123,156,231	0,15699,16935,17721,22088,25195,29451,31644,33433,40708,45060,47443
KN678374.1	170696	330344	NCOA7_1	1	-	170696	330344	255,0,0	17	129,78,99,153,123,150,168,600,90,132,132,183,126,117,105,81,51	0,689,1126,2715,5001,16079,50327,51101,51704,51848,52013,61940,64626,65282,70489,74216,159597
KN679002.1	207932	437690	NCOR1_1	1	+	207932	437690	255,0,0	47	108,63,69,192,186,114,57,54,66,171,93,180,54,96,129,216,57,138,126,72,102,168,132,195,162,120,105,171,138,81,261,360,228,210,150,120,168,492,126,156,222,141,144,51,138,180,186	0,28372,28519,32683,46065,54076,62634,63379,65836,69559,70638,73819,76240,76933,90998,100662,102596,104383,115483,128743,128818,129118,138969,150597,169670,180249,180466,191879,194232,195958,196428,196995,199128,203475,204169,204653,208334,208707,211828,212440,212756,216638,218398,224652,225113,227635,229572
KN678720.1	666761	793980	NCOR2_1	1	-	666761	793980	255,0,0	45	180,180,225,150,150,192,147,135,432,186,87,150,255,219,357,153,123,87,141,150,123,102,138,129,123,90,225,147,144,63,99,75,99,54,180,96,171,66,51,57,117,177,180,126,105	0,553,1423,4245,4557,5811,6311,6649,7825,9591,9878,10395,11279,12142,14149,15855,16026,17644,18087,20959,23554,23842,24595,25670,30328,35025,35427,38966,47027,59886,63751,63852,74152,77155,81827,83471,84255,86010,93867,103037,110800,116503,120899,123158,127114
KN676790.1	2096414	2096735	NCR2_1	1	-	2096414	2096735	255,0,0	1	321	0
KN677231.1	1108645	1108936	NCR3LG1_1	1	-	1108645	1108936	255,0,0	1	291	0
KN677925.1	233090	285966	NCS1_1	1	+	233090	285966	255,0,0	6	63,138,78,87,78,96	0,45693,48942,50127,50559,52780
KN679349.1	45362	61692	NCSTN_1	1	-	45362	61692	255,0,0	17	117,213,159,84,96,102,177,78,102,153,111,150,147,114,123,105,84	0,1301,1733,2113,2478,2676,5002,6024,6278,7025,7410,7840,8736,9312,9846,14618,16246
KN676893.1	1087441	1137975	NDC1_1	1	+	1087441	1137975	255,0,0	17	120,99,174,129,114,123,93,81,105,39,246,114,54,63,102,159,60	0,2303,4444,6651,11975,16713,20199,24310,26464,26581,31993,32333,35310,37814,38587,47343,50474
KN677041.1	354639	403078	NDC80_1	1	+	354639	403078	255,0,0	15	99,126,174,102,84,93,105,144,204,156,87,93,132,102,135	0,4622,4847,5890,10414,15241,16728,17505,21816,25991,28368,31514,33498,40496,48304
KN676310.1	1774119	1821287	NDE1_1	1	-	1774119	1821287	255,0,0	6	57,111,189,150,147,63	0,17303,21094,38288,42958,47105
KN680833.1	37386	57263	NDEL1_1	1	+	37386	57263	255,0,0	8	84,156,147,138,174,99,153,90	0,2045,3088,5124,8474,9222,13404,19787
KN676204.1	1947079	1972086	NDFIP1_1	1	-	1947079	1972086	255,0,0	6	105,63,123,87,138,81	0,2181,4383,5403,11971,24926
KN680806.1	54004	78302	NDFIP2_1	1	+	54004	78302	255,0,0	6	162,120,93,123,63,105	0,3984,10478,18483,21322,24193
KN678406.1	86640	87321	NDN_1	1	-	86640	87321	255,0,0	1	681	0
KN677584.1	460126	470026	NDNF_1	1	-	460126	470026	255,0,0	3	1392,126,186	0,4288,9714
KN678835.1	213391	223299	NDOR1_1	1	+	213391	223299	255,0,0	12	135,78,99,99,114,123,210,108,108,150,99,141	0,432,4798,7064,7518,8190,8408,8685,8917,9111,9592,9767
KN690861.1	47352	79821	NDP_1	1	+	47352	79821	255,0,0	2	174,225	0,32244
KN676846.1	163069	208988	NDRG1_1	1	-	163069	208988	255,0,0	11	207,54,48,75,102,57,60,63,126,111,63	0,4448,7232,10515,12050,15758,20090,21449,25755,28450,45856
KN680285.1	232316	238207	NDRG2_1	1	-	232316	238207	255,0,0	13	162,54,33,48,57,105,54,87,63,120,111,39,75	0,395,612,882,1185,2202,2478,2764,4058,4307,4598,5469,5816
KN677871.1	96354	178870	NDRG3_1	1	-	96354	178870	255,0,0	9	180,51,105,57,93,63,120,108,57	0,2542,9111,39363,43128,49491,51322,52464,82459
KN676929.1	971722	980838	NDRG4_1	1	-	971722	980838	255,0,0	12	153,36,63,54,60,105,54,87,60,63,120,108	0,986,2503,3880,4020,4850,5311,5450,8297,8522,8665,9008
KN676929.1	992320	992422	NDRG4_2	1	-	992320	992422	255,0,0	1	102	0
KN677083.1	971669	1002160	NDST1_1	1	-	971669	1002160	255,0,0	14	117,102,114,168,174,126,96,183,129,186,156,87,495,513	0,1053,3023,4051,6162,8830,10174,12404,13254,15675,16514,18332,21794,29978
KN676276.1	549110	554073	NDST2_1	1	+	549110	554073	255,0,0	13	1005,87,156,186,129,180,99,126,171,174,108,105,123	0,1204,1599,1938,2405,2668,2941,3444,3711,4053,4340,4639,4840
KN676207.1	720780	951634	NDST3_1	1	+	720780	951634	255,0,0	13	981,87,156,186,129,183,96,126,174,171,111,102,117	0,73899,88308,122036,127640,189897,192269,197419,201949,206007,208305,224700,230737
KN678921.1	97944	466571	NDST4_1	1	+	97944	466571	255,0,0	13	978,87,156,186,129,183,96,126,174,168,114,102,117	0,143736,150235,200801,204222,301711,325175,331338,334717,350112,351210,357230,368510
KN676164.1	2570558	2575513	NDUFA10_1	1	+	2570558	2575513	255,0,0	4	204,93,120,78	0,1292,2094,4877
KN676732.1	669318	669876	NDUFA11_1	1	+	669318	669876	255,0,0	2	93,129	0,429
KN677987.1	279029	315061	NDUFA12_1	1	-	279029	315061	255,0,0	4	177,90,84,84	0,28569,35048,35948
KN676653.1	1102504	1102840	NDUFA13_1	1	+	1102504	1102840	255,0,0	1	336	0
KN677981.1	855066	862826	NDUFA13_2	1	-	855066	862826	255,0,0	3	114,81,96	0,303,7664
KN676593.1	576192	576484	NDUFA2_1	1	+	576192	576484	255,0,0	2	99,108	0,184
KN677477.1	710149	713348	NDUFA3_1	1	+	710149	713348	255,0,0	2	66,90	0,3109
KN676582.1	893312	893564	NDUFA3_2	1	-	893312	893564	255,0,0	1	252	0
KN680612.1	14023	14224	NDUFA3_3	1	-	14023	14224	255,0,0	1	201	0
KN676569.1	386806	392106	NDUFA4_1	1	-	386806	392106	255,0,0	3	57,45,87	0,4376,5213
KN676212.1	994832	995965	NDUFA4L2_1	1	+	994832	995965	255,0,0	3	84,63,54	0,884,1079
KN676540.1	58259	58376	NDUFA5_1	1	+	58259	58376	255,0,0	1	117	0
KN676893.1	808155	808548	NDUFA6_1	1	-	808155	808548	255,0,0	1	393	0
KN679340.1	176057	187880	NDUFA6_2	1	+	176057	187880	255,0,0	3	93,117,129	0,10912,11694
KN678296.1	31636	35726	NDUFA7_1	1	+	31636	35726	255,0,0	2	42,150	0,3940
KN679267.1	394331	412106	NDUFA8_1	1	-	394331	412106	255,0,0	4	132,168,162,51	0,3818,9515,17724
KN676151.1	2573308	2620204	NDUFA9_1	1	-	2573308	2620204	255,0,0	6	165,102,141,90,102,165	0,32230,36619,38532,45868,46731
KN676274.1	2068128	2068338	NDUFAB1_1	1	+	2068128	2068338	255,0,0	1	210	0
KN676165.1	2348143	2353100	NDUFAB1_2	1	-	2348143	2353100	255,0,0	3	90,87,123	0,3040,4834
KN678207.1	410451	421083	NDUFAF1_1	1	+	410451	421083	255,0,0	3	426,192,147	0,4991,10485
KN678637.1	358380	358512	NDUFAF2_1	1	+	358380	358512	255,0,0	1	132	0
KN681494.1	122080	122847	NDUFAF3_1	1	+	122080	122847	255,0,0	3	192,102,93	0,494,674
KN677958.1	296380	306882	NDUFAF4_1	1	-	296380	306882	255,0,0	2	273,99	0,10403
KN677799.1	2067008	2105280	NDUFAF5_1	1	+	2067008	2105280	255,0,0	8	225,87,39,201,60,84,81,90	0,18133,20154,24327,29388,36728,37950,38182
KN677898.1	323596	360462	NDUFAF6_1	1	+	323596	360462	255,0,0	6	99,126,102,135,102,126	0,3746,17972,19181,20110,36740
KN676717.1	1693807	1727469	NDUFAF7_1	1	-	1693807	1727469	255,0,0	9	210,174,147,108,66,207,111,81,99	0,699,2188,4797,9229,10102,19028,20936,33563
KN676704.1	452940	453322	NDUFAF8_1	1	-	452940	453322	255,0,0	2	111,84	0,298
KN676171.1	2701100	2701241	NDUFB1_1	1	-	2701100	2701241	255,0,0	1	141	0
KN676296.1	1447211	1450339	NDUFB10_1	1	+	1447211	1450339	255,0,0	4	54,141,138,96	0,1959,2639,3032
KN677445.1	1509616	1512318	NDUFB11_1	1	-	1509616	1512318	255,0,0	3	123,129,207	0,295,2495
KN676697.1	698413	700232	NDUFB2_1	1	+	698413	700232	255,0,0	3	93,150,66	0,637,1753
KN677777.1	201100	208651	NDUFB3_1	1	-	201100	208651	255,0,0	2	153,135	0,7416
KN676507.1	340237	346552	NDUFB4_1	1	-	340237	346552	255,0,0	2	60,174	0,6141
KN676913.1	1178164	1197699	NDUFB5_1	1	-	1178164	1197699	255,0,0	5	117,105,63,93,123	0,4529,5686,8926,19412
KN678360.1	700986	715830	NDUFB6_1	1	-	700986	715830	255,0,0	2	66,189	0,14655
KN678206.1	687751	691093	NDUFB7_1	1	-	687751	691093	255,0,0	2	165,111	0,3231
KN676808.1	92674	97520	NDUFB8_1	1	-	92674	97520	255,0,0	4	96,147,99,129	0,2179,2755,4717
KN676138.1	1409035	1411557	NDUFB9_1	1	-	1409035	1411557	255,0,0	3	129,117,195	0,1610,2327
KN677790.1	263042	263267	NDUFC1_1	1	-	263042	263267	255,0,0	1	225	0
KN676400.1	1120777	1123773	NDUFC1_2	1	-	1120777	1123773	255,0,0	2	57,102	0,2894
KN678177.1	573067	602696	NDUFS1_1	1	+	573067	602696	255,0,0	17	93,108,75,84,129,186,135,114,147,126,135,156,156,177,135,69,93	0,3305,5962,6670,6844,7423,8879,9669,10499,10976,12352,22702,24432,26457,27205,27461,29536
KN679045.1	309640	321459	NDUFS2_1	1	-	309640	321459	255,0,0	12	75,84,96,132,120,78,78,111,123,189,108,93	0,216,471,881,1457,2038,2305,2802,3129,4863,10817,11726
KN676607.1	812096	815387	NDUFS3_1	1	-	812096	815387	255,0,0	5	165,120,126,153,93	0,1628,1838,2648,3198
KN676607.1	816635	816722	NDUFS3_2	1	-	816635	816722	255,0,0	1	87	0
KN677123.1	1169723	1265662	NDUFS4_1	1	-	1169723	1265662	255,0,0	4	102,72,174,69	0,37344,48263,95870
KN678007.1	496702	497154	NDUFS4_2	1	-	496702	497154	255,0,0	3	99,126,225	0,100,227
KN677126.1	490394	493785	NDUFS5_1	1	-	490394	493785	255,0,0	2	66,222	0,3169
KN677989.1	197701	211941	NDUFS6_1	1	+	197701	211941	255,0,0	3	135,126,60	0,12700,14180
KN676291.1	914975	921258	NDUFS7_1	1	+	914975	921258	255,0,0	5	63,201,45,99,99	0,4112,4385,5317,6184
KN676545.1	888045	889453	NDUFS8_1	1	+	888045	889453	255,0,0	3	171,132,129	0,1067,1279
KN676545.1	758568	762928	NDUFV1_1	1	+	758568	762928	255,0,0	9	81,171,183,192,213,168,81,144,81	0,153,1040,2386,3125,3455,3840,4041,4279
KN677827.1	148001	208446	NDUFV2_1	1	+	148001	208446	255,0,0	7	63,63,117,165,114,75,93	0,3645,3801,10267,11483,25209,60352
KN677839.1	425190	425906	NDUFV2_2	1	-	425190	425906	255,0,0	2	81,333	0,383
KN685555.1	20803	34296	NDUFV3_1	1	-	20803	34296	255,0,0	2	126,105	0,13388
KN678312.1	124896	361012	NEB_1	1	+	124896	361012	255,0,0	168	129,108,105,105,105,105,105,108,117,105,105,105,96,105,108,114,108,105,105,99,105,108,105,105,99,105,108,114,204,198,108,99,99,108,312,207,105,108,312,207,102,108,312,207,105,114,309,207,105,123,318,207,105,309,210,105,105,312,204,105,108,84,204,108,318,204,105,108,312,204,111,108,312,204,105,108,312,201,105,108,312,201,105,108,312,204,111,108,312,204,102,105,312,105,99,99,111,312,102,108,105,108,111,198,99,111,105,105,111,198,105,105,102,87,108,105,105,96,111,102,108,105,105,105,102,105,105,108,105,108,105,105,105,105,111,111,102,108,108,105,105,105,111,111,111,102,105,111,93,93,96,105,93,96,108,93,69,99,42,99,108,96,108,183,93,87,108,171	0,2736,3299,4497,5504,11441,24454,25147,27384,29977,30171,30373,30868,31962,33487,33681,35109,35302,35496,36609,38451,40594,40782,40976,42119,43977,44600,44794,47663,50702,52476,53567,54792,54979,58335,58736,61376,62341,64400,65862,66958,68301,69467,70418,71080,71301,72760,74347,78005,79335,81082,81515,82216,86418,86945,90194,91702,92125,92810,93302,93493,94934,95528,99325,103569,107021,107748,109896,111245,111991,112983,118056,119142,120765,121413,122474,124195,125427,126953,127184,127693,128694,129539,130683,132350,133643,134567,135254,136504,138931,139506,142983,143187,144193,146057,146349,146590,147174,149033,149450,149960,151011,151223,151786,152339,153080,153289,155939,159054,159701,160861,161662,163203,164352,165724,166579,166787,168062,168515,171836,173524,173890,176542,176801,177897,179048,180401,181129,182440,182913,187962,190514,191059,192019,192211,193211,193723,193933,199134,199365,199994,201514,203050,203565,204661,205885,213051,213681,214419,216337,219302,219859,220942,222717,223771,224434,225088,225770,226477,228517,228959,229556,230523,230738,231243,232403,232836,235945
KN678615.1	193715	326688	NEBL_1	1	-	193715	326688	255,0,0	27	174,108,150,93,171,105,93,93,90,93,93,102,114,108,111,111,108,102,102,117,99,99,111,111,105,75,78	0,1787,23384,24711,27534,28685,29289,31334,33007,35937,39346,40922,45866,46206,54434,64697,71770,73885,78774,82410,95573,96958,109079,116950,120372,132733,132895
KN676376.1	118331	288286	NECAB1_1	1	-	118331	288286	255,0,0	9	93,75,111,78,123,135,99,108,99	0,1304,12834,28836,34297,44802,82247,142446,169856
KN678685.1	389391	416237	NECAB2_1	1	+	389391	416237	255,0,0	7	108,99,138,78,111,75,93	0,3483,15912,17660,21806,26113,26753
KN681582.1	6110	22051	NECAB3_1	1	-	6110	22051	255,0,0	8	93,75,111,84,138,99,108,51	0,566,772,1551,2148,10494,11782,15890
ABRQ02298770.1	23267	25553	NECAB3_2	1	-	23267	25553	255,0,0	4	93,111,84,138	0,772,1551,2148
KN677869.1	495641	505343	NECAP1_1	1	+	495641	505343	255,0,0	8	93,96,138,87,111,180,102,90	0,4949,5247,6062,6960,7152,9103,9612
KN677183.1	497383	511788	NECAP2_1	1	+	497383	511788	255,0,0	7	90,99,111,84,108,177,78	0,2544,7572,7762,8673,11005,14327
KN679255.1	79945	147231	NECTIN1_1	1	+	79945	147231	255,0,0	6	75,354,306,117,150,546	0,54920,55846,56566,58130,66740
KN676855.1	698563	719549	NECTIN2_1	1	-	698563	719549	255,0,0	8	267,84,63,153,117,294,141,231	0,943,1170,6098,14836,16220,20608,20755
KN677075.1	640381	663363	NECTIN3_1	1	-	640381	663363	255,0,0	5	579,156,111,297,348	0,6391,9559,12498,22634
KN679045.1	459648	475750	NECTIN4_1	1	+	459648	475750	255,0,0	9	63,360,288,117,150,156,72,78,222	0,9281,11351,12725,13814,14203,15004,15495,15880
KN676355.1	27467	83777	NEDD1_1	1	+	27467	83777	255,0,0	14	135,93,117,141,231,201,195,129,48,204,153,153,69,99	0,4155,9502,12452,39974,41791,42361,45556,47279,48153,49441,50875,55778,56211
KN680205.1	16742	77544	NEDD4_1	1	+	16742	77544	255,0,0	21	372,66,204,51,60,105,123,105,120,165,63,234,120,72,96,72,75,108,90,78,99	0,435,657,23147,24607,27064,34521,38003,45572,46988,50168,52230,53024,53231,54589,55023,56907,57067,57739,60141,60703
KN676388.1	737064	1157339	NEDD4L_1	1	+	737064	1157339	255,0,0	35	48,72,84,39,54,159,144,342,204,51,60,96,168,132,177,75,57,132,120,198,78,54,57,66,231,120,72,93,75,60,60,108,96,72,99	0,137321,246406,249026,252043,255507,255761,256211,256565,320858,329336,334863,336897,344574,345893,359090,361112,366316,367185,368400,375592,377444,383832,392387,394576,396391,401008,403697,408445,410763,412960,414539,415972,417211,420176
KN677158.1	182629	216884	NEDD9_1	1	+	182629	216884	255,0,0	9	192,234,102,105,198,810,105,87,510	0,213,23917,25254,26615,26888,27716,30054,33745
KN678175.1	83520	91850	NEFH_1	1	-	83520	91850	255,0,0	13	78,216,267,105,90,363,156,336,123,201,600,168,75	0,219,453,789,930,1023,1524,1683,3857,5270,7460,8069,8255
KN676205.1	861043	864670	NEFL_1	1	+	861043	864670	255,0,0	5	747,294,126,318,144	0,750,2027,2572,3483
KN676205.1	918021	922513	NEFM_1	1	-	918021	922513	255,0,0	8	438,138,81,234,240,84,126,1077	0,507,663,756,1047,1293,2564,3415
KN676284.1	1202316	2093351	NEGR1_1	1	+	1202316	2093351	255,0,0	5	174,234,126,132,150	0,414061,644656,742951,890885
KN678473.1	151837	155286	NEIL1_1	1	+	151837	155286	255,0,0	5	435,123,66,99,126	0,2183,2404,2797,3323
KN678491.1	454753	496343	NEIL2_1	1	-	454753	496343	255,0,0	3	279,198,141	0,3028,41449
KN679463.1	21970	66102	NEIL3_1	1	+	21970	66102	255,0,0	7	108,135,213,78,165,351,174	0,18823,19398,20948,22936,36574,43958
KN677027.1	658711	658858	NEIL3_2	1	-	658711	658858	255,0,0	1	147	0
KN676836.1	381088	580740	NEK1_1	1	+	381088	580740	255,0,0	24	117,96,99,81,69,87,201,111,57,75,123,132,105,84,87,141,84,102,150,249,150,207,132,138	0,588,16313,20202,32904,33105,37564,53481,85061,86503,88943,89147,95222,132323,133490,149610,151640,151745,159035,177793,192761,198021,199222,199514
KN676858.1	527700	732277	NEK10_1	1	+	527700	732277	255,0,0	30	39,60,132,93,87,39,81,66,87,228,138,63,75,66,105,129,138,117,102,75,135,69,213,183,87,144,102,111,111,57	0,336,10548,13459,24746,32769,34333,35577,39294,43055,47255,50320,52776,55730,57576,57774,58534,64519,64778,83761,120954,121648,136293,160113,160396,177959,184264,192804,202701,204520
KN678145.1	9867	272200	NEK11_1	1	-	9867	272200	255,0,0	10	63,93,108,111,147,129,66,117,165,171	0,32775,100664,104233,110903,140938,142191,184177,203844,262162
KN676486.1	215860	224319	NEK2_1	1	-	215860	224319	255,0,0	7	90,222,126,84,243,216,96	0,2032,4151,4936,6784,7314,8363
KN676392.1	180535	203721	NEK3_1	1	-	180535	203721	255,0,0	9	129,135,201,84,66,84,90,87,117	0,5246,13537,16695,16874,18209,21289,21477,23069
KN678069.1	365313	399513	NEK4_1	1	-	365313	399513	255,0,0	12	90,126,195,78,153,24,216,150,108,198,267,93	0,9274,9904,11565,15074,22990,23041,29176,30694,30904,32384,34107
KN676392.1	100539	170181	NEK5_1	1	-	100539	170181	255,0,0	4	207,51,99,51	0,32583,37276,69591
KN676816.1	1828376	1857556	NEK6_1	1	+	1828376	1857556	255,0,0	8	144,63,111,108,108,96,114,108	0,1467,4274,9079,10343,18758,25791,29072
KN680417.1	5417	90878	NEK7_1	1	-	5417	90878	255,0,0	7	114,96,111,108,63,144,54	0,4174,25874,48838,50476,59594,85407
KN678419.1	564229	572713	NEK8_1	1	-	564229	572713	255,0,0	13	159,159,165,150,123,72,150,183,201,132,234,204,48	0,332,583,983,1746,2385,2816,3063,3583,4227,4605,5079,8436
KN676192.1	1137286	1184893	NEK9_1	1	-	1137286	1184893	255,0,0	22	120,177,159,171,60,171,162,108,156,48,204,141,195,51,63,111,132,108,69,58,177,219	0,1521,3378,4585,12201,13270,18380,19033,20841,22205,22444,23296,26787,27423,36041,36908,38616,40556,41904,42512,45035,47388
KN677616.1	469614	498525	NELFA_1	1	+	469614	498525	255,0,0	12	210,171,162,87,129,66,87,132,111,132,96,183	0,16764,18403,19931,21344,21557,22067,26467,27697,27826,28122,28728
KN678835.1	261027	270145	NELFB_1	1	+	261027	270145	255,0,0	13	171,165,102,231,186,114,102,96,144,105,138,111,141	0,432,758,1585,3742,4360,5086,5433,5723,6152,8520,8783,8977
KN677476.1	512078	521663	NELFCD_1	1	+	512078	521663	255,0,0	13	117,111,111,108,153,132,165,135,138,117,96,141,129	0,326,1408,4614,5159,5451,6247,7099,7734,8482,8843,9033,9456
KN678845.1	562595	569056	NELFE_1	1	-	562595	569056	255,0,0	9	102,96,54,141,318,75,144,69,81	0,1775,2105,2296,2564,3766,4336,4587,6380
KN676615.1	122253	1125888	NELL1_1	1	-	122253	1125888	255,0,0	18	225,177,195,144,90,126,123,129,99,72,102,135,81,72,96,171,150,129	0,4777,15549,46199,236245,386090,503751,728142,745712,750981,779923,781544,790545,791482,810732,871793,918182,1003506
KN676145.1	3276835	3508352	NELL2_1	1	-	3276835	3508352	255,0,0	11	48,225,180,192,141,96,123,126,129,102,96	0,5859,7519,9508,20037,111166,113428,184605,211187,227939,231421
KN676519.1	2051946	2169507	NELL2_2	1	+	2051946	2169507	255,0,0	9	54,129,153,177,96,72,81,129,99	0,528,63825,111066,111327,114561,114806,115789,117462
KN676973.1	1054703	1105086	NEMF_1	1	+	1054703	1105086	255,0,0	30	57,72,102,132,147,69,84,75,72,66,78,207,195,63,90,102,63,111,60,60,120,246,48,156,78,198,102,42,81,75	0,1041,1225,6173,9381,10698,13467,14894,16172,16657,18047,18211,18639,19051,21665,28515,28988,31475,33305,34208,34357,35772,36872,38715,46995,47199,49659,49862,49982,50308
KN676212.1	1212639	1220564	NEMP1_1	1	+	1212639	1220564	255,0,0	7	219,69,96,117,210,174,177	0,1591,4415,4973,5921,6895,7748
KN678930.1	393214	402901	NEMP2_1	1	-	393214	402901	255,0,0	6	108,177,117,84,69,231	0,1085,7212,8383,9260,9456
KN676486.1	840168	842324	NENF_1	1	+	840168	842324	255,0,0	3	57,102,174	0,1180,1982
KN676678.1	1622580	1807024	NEO1_1	1	+	1622580	1807024	255,0,0	26	318,276,153,138,156,120,153,156,150,138,141,117,195,96,225,135,108,198,69,150,237,93,156,264,138,81	0,5984,6890,27053,65218,67027,121018,128208,133581,134099,137442,139898,141904,150731,154171,154473,156140,157648,161602,167233,172556,173374,176798,181049,183394,184363
KN676451.1	1089970	1102672	NEPRO_1	1	-	1089970	1102672	255,0,0	6	468,264,363,78,144,165	0,4198,8547,10777,11303,12537
KN676829.1	1650037	1658120	NES_1	1	-	1650037	1658120	255,0,0	10	264,144,180,111,609,60,165,606,129,780	0,288,576,933,1845,2817,2883,3312,6143,7303
KN677005.1	588954	622671	NET1_1	1	-	588954	622671	255,0,0	9	405,186,168,258,96,63,168,108,60	0,772,1984,2621,3759,4289,4739,5333,33657
KN677265.1	20073	155489	NETO1_1	1	-	20073	155489	255,0,0	5	228,129,249,141,48	0,32381,128644,135002,135368
KN678745.1	248263	255896	NETO1_2	1	-	248263	255896	255,0,0	3	60,558,111	0,1051,7522
KN676142.1	2768099	2810175	NETO2_1	1	+	2768099	2810175	255,0,0	8	51,141,249,45,129,228,108,579	0,6595,7671,11145,11275,34825,40144,41497
KN678240.1	227439	228290	NETO2_2	1	-	227439	228290	255,0,0	2	255,552	0,299
KN678845.1	490021	492491	NEU1_1	1	-	490021	492491	255,0,0	5	222,228,183,261,192	0,319,730,1528,2278
KN676504.1	1700160	1702857	NEU2_1	1	+	1700160	1702857	255,0,0	2	186,927	0,1770
KN676187.1	65278	71890	NEU3_1	1	-	65278	71890	255,0,0	3	348,723,231	0,357,6381
KN676164.1	884478	886867	NEU4_1	1	-	884478	886867	255,0,0	4	288,414,243,198	0,432,1712,2191
KN676541.1	1629814	1703958	NEURL1_1	1	-	1629814	1703958	255,0,0	6	237,147,690,321,243,84	0,707,3016,18951,19672,74060
KN676235.1	1004392	1025946	NEURL1B_1	1	+	1004392	1025946	255,0,0	4	546,84,126,243	0,19425,20644,21311
KN680001.1	240673	242285	NEURL2_1	1	+	240673	242285	255,0,0	2	741,111	0,1501
KN677119.1	1190747	1193669	NEURL3_1	1	+	1190747	1193669	255,0,0	3	477,15,171	0,2676,2751
KN677699.1	212461	224366	NEURL4_1	1	+	212461	224366	255,0,0	29	249,435,300,111,87,75,264,180,84,165,192,75,78,177,135,147,78,135,99,162,162,162,177,90,108,144,114,168,201	0,1076,1948,2389,2593,3463,3674,4161,4660,4862,5131,5412,5605,5991,6253,7208,7430,7520,7744,7927,8267,8970,9484,9786,9970,10228,10527,10732,11704
KN679965.1	79020	80085	NEUROD1_1	1	-	79020	80085	255,0,0	2	150,912	0,153
KN676606.1	1102768	1103914	NEUROD2_1	1	+	1102768	1103914	255,0,0	1	1146	0
KN676568.1	1117032	1118019	NEUROD4_1	1	+	1117032	1118019	255,0,0	1	987	0
KN676210.1	317165	318176	NEUROD6_1	1	-	317165	318176	255,0,0	1	1011	0
KN676927.1	1345832	1346516	NEUROG1_1	1	-	1345832	1346516	255,0,0	2	144,522	0,162
KN677210.1	81352	82171	NEUROG2_1	1	+	81352	82171	255,0,0	2	114,699	0,120
KN676162.1	578837	579482	NEUROG3_1	1	+	578837	579482	255,0,0	4	120,327,102,42	0,153,483,603
KN676311.1	1480152	1485205	NEXMIF_1	1	-	1480152	1485205	255,0,0	4	93,2085,216,1899	0,685,2929,3154
KN677372.1	834328	861952	NEXN_1	1	+	834328	861952	255,0,0	11	192,78,150,42,198,177,189,198,222,186,366	0,397,557,8372,9620,9914,13563,19399,22231,26875,27258
KN677198.1	115821	438832	NF1_1	1	+	115821	438832	255,0,0	58	60,144,84,189,108,72,75,183,174,123,75,123,123,114,78,126,114,249,75,84,441,138,123,84,120,180,213,162,102,138,63,159,96,147,147,111,435,339,207,192,141,279,216,60,117,102,141,126,132,129,165,123,132,102,144,45,216,141	0,81206,83739,89154,111831,115571,115874,116615,124350,124809,125188,130208,135252,139417,147324,148890,150554,152051,153462,153774,155201,156020,156604,157195,158209,158884,159182,166902,167201,179815,185445,190031,190707,192002,202861,208743,277732,278795,281925,284317,286291,286587,287303,287733,287923,288745,290583,292294,294195,295834,297563,300816,301326,301638,302747,303242,304445,322870
KN680461.1	61703	151089	NF2_1	1	+	61703	151089	255,0,0	16	114,126,120,87,69,81,78,135,75,111,126,216,108,129,141,48	0,39794,42048,44286,54295,55248,58694,61247,64825,67166,70152,70924,72492,75400,77676,89338
KN680097.1	335185	335518	NFAM1_1	1	-	335185	335518	255,0,0	2	153,147	0,186
KN678424.1	276383	353233	NFASC_1	1	+	276383	353233	255,0,0	29	90,99,198,120,168,42,117,183,132,141,114,165,147,126,45,102,198,69,222,114,204,123,171,186,120,150,132,69,231	0,9026,11112,11783,15046,19828,27183,27925,29375,32158,32915,33581,34224,35669,36659,37896,38274,39421,41396,43584,45360,46988,48139,56873,60340,61621,70330,72553,76619
KN680697.1	56693	191710	NFAT5_1	1	-	56693	191710	255,0,0	17	231,618,177,831,711,150,84,132,57,129,171,192,192,564,45,129,72	0,1089,1803,1992,2877,4309,20497,23305,27501,27680,40988,42390,44899,50060,51093,62159,134945
KN676231.1	475377	562079	NFATC1_1	1	-	475377	562079	255,0,0	10	324,333,132,57,138,171,204,159,969,126	0,357,17704,22428,32082,33638,35653,56159,71182,86576
KN676245.1	256354	370445	NFATC2_1	1	-	256354	370445	255,0,0	10	195,489,126,57,138,171,174,525,504,120	0,201,3428,3973,19143,34257,90036,92601,93129,113971
KN677790.1	133294	152798	NFATC2IP_1	1	-	133294	152798	255,0,0	6	156,105,144,186,204,198	0,1017,1252,3920,19075,19306
KN677154.1	1156413	1274934	NFATC3_1	1	-	1156413	1274934	255,0,0	11	75,675,324,126,57,138,174,198,162,1137,102	0,29820,30501,34713,35818,43841,46471,51397,72759,75405,118419
KN678379.1	5137	14668	NFATC4_1	1	-	5137	14668	255,0,0	11	63,201,372,120,60,138,171,198,165,1095,99	0,767,980,1552,1952,3053,3909,4405,5182,7200,9432
KN676568.1	385196	387485	NFE2_1	1	-	385196	387485	255,0,0	2	1011,108	0,2181
KN676606.1	2656267	2665277	NFE2L1_1	1	+	2656267	2665277	255,0,0	7	510,129,132,81,93,162,1338	0,4073,5418,5553,6101,6409,7672
KN678680.1	1016138	1022682	NFE2L2_1	1	-	1016138	1022682	255,0,0	5	624,444,150,96,264	0,627,1074,5225,6280
KN676280.1	2134535	2176041	NFE2L3_1	1	-	2134535	2176041	255,0,0	7	504,120,84,126,138,168,264	0,507,639,750,888,1053,41242
KN678587.1	892869	999414	NFIA_1	1	-	892869	999414	255,0,0	7	90,165,198,132,129,114,75	0,20417,22922,49750,77569,86082,106470
KN677661.1	385047	861392	NFIA_2	1	+	385047	861392	255,0,0	3	96,534,69	0,271128,476276
KN676617.1	552526	813677	NFIB_1	1	+	552526	813677	255,0,0	11	555,54,69,117,120,135,186,165,81,90,129	0,150024,177532,189676,192963,221145,226643,230819,234093,244645,261022
KN676332.1	466302	570473	NFIC_1	1	+	466302	570473	255,0,0	8	96,72,75,123,123,126,186,156	0,79532,83370,84408,85158,100264,102499,104015
KN677081.1	623743	625126	NFIL3_1	1	+	623743	625126	255,0,0	1	1383	0
KN677820.1	362643	423437	NFIX_1	1	+	362643	423437	255,0,0	9	549,63,75,117,138,123,174,150,90	0,45738,46065,46521,48265,51042,53007,58522,60704
KN677054.1	614399	720427	NFKB1_1	1	-	614399	720427	255,0,0	18	153,177,75,117,102,171,204,114,138,147,141,90,102,165,156,150,102,36	0,5660,6415,7876,11072,11653,12399,18892,23242,27813,39458,41741,43637,45295,47706,59455,101131,105992
KN676808.1	2034703	2040014	NFKB2_1	1	+	2034703	2040014	255,0,0	19	102,153,105,156,102,84,141,126,162,144,111,132,171,102,153,69,174,111,123	0,181,590,788,1231,1475,1641,1969,2210,2481,3048,3252,3593,3901,4132,4422,4681,4983,5188
KN677402.1	895293	897752	NFKBIA_1	1	-	895293	897752	255,0,0	5	258,87,210,108,228	0,376,749,1288,2231
KN677442.1	108176	116391	NFKBIB_1	1	+	108176	116391	255,0,0	6	180,102,198,111,90,249	0,6334,6516,6741,7778,7966
KN676581.1	248101	251595	NFKBID_1	1	-	248101	251595	255,0,0	6	165,120,147,144,105,138	0,461,2468,2861,3162,3356
KN677431.1	579788	585260	NFKBIE_1	1	+	579788	585260	255,0,0	6	183,240,99,225,87,240	0,201,2777,3589,4985,5232
KN678845.1	161718	171004	NFKBIL1_1	1	+	161718	171004	255,0,0	3	276,225,504	0,8298,8782
KN677966.1	228866	235772	NFKBIZ_1	1	+	228866	235772	255,0,0	12	141,105,333,255,120,102,144,69,168,114,165,54	0,806,1009,1405,1672,2444,2927,3263,3615,4799,5007,6852
KN676959.1	499133	576991	NFRKB_1	1	-	499133	576991	255,0,0	24	126,129,105,771,108,84,264,219,81,123,108,174,60,69,126,108,183,84,75,102,171,129,201,135	0,257,1404,3767,7049,7169,8120,8484,8944,9221,10394,11470,13390,36193,36518,36871,37233,37765,38716,39930,40623,41445,74767,77723
KN681275.1	239073	263305	NFS1_1	1	+	239073	263305	255,0,0	11	114,87,153,93,135,159,102,84,84,90,63	0,493,1973,11614,12351,18307,18886,19063,19978,20491,24169
KN702625.1	8	619	NFS1_2	1	+	8	619	255,0,0	3	78,18,219	0,186,392
KN676677.1	518710	545825	NFU1_1	1	-	518710	545825	255,0,0	5	180,60,114,69,135	0,6786,14187,19694,26980
KN677502.1	53418	106222	NFX1_1	1	-	53418	106222	255,0,0	19	111,141,69,96,105,231,81,117,111,81,99,216,105,138,69,108,78,162,1008	0,868,1745,2342,8603,11197,14704,15451,18540,19484,26729,29082,29378,33395,38385,41820,45548,46606,51796
KN678280.1	323	62411	NFXL1_1	1	-	323	62411	255,0,0	20	84,105,72,165,138,87,162,120,90,126,120,114,102,162,177,102,111,90,60,114	0,3105,9863,16728,20534,33880,34688,35073,42032,45305,46123,47556,48277,48481,48878,51942,53232,58104,58218,61974
KN677436.1	254101	260238	NFYB_1	1	+	254101	260238	255,0,0	5	93,132,198,81,78	0,1780,3184,5165,6059
KN679307.1	154167	154674	NFYB_2	1	-	154167	154674	255,0,0	3	90,75,102	0,192,405
KN676299.1	1352697	1383211	NFYC_1	1	-	1352697	1383211	255,0,0	9	243,66,108,162,174,99,108,72,105	0,1352,4096,7038,10558,15534,18858,20352,30409
KN676192.1	3396645	3401462	NGB_1	1	-	3396645	3401462	255,0,0	4	132,120,114,87	0,1427,2086,4730
KN679944.1	533872	543752	NGDN_1	1	+	533872	543752	255,0,0	7	54,75,138,87,105,168,159	0,654,7010,7549,8033,8233,9721
KN676504.1	1564420	1607584	NGEF_1	1	-	1564420	1607584	255,0,0	13	189,111,72,156,165,90,78,126,156,159,183,84,144	0,1124,2170,3483,4171,5132,12201,13385,16149,18697,36298,36511,43020
KN680309.1	419779	420505	NGF_1	1	-	419779	420505	255,0,0	2	357,366	0,360
KN678934.1	278047	294529	NGFR_1	1	+	278047	294529	255,0,0	6	66,144,357,252,162,300	0,6965,9954,13940,15391,16182
KN679014.1	374638	443858	NGLY1_1	1	+	374638	443858	255,0,0	12	129,117,195,168,207,123,147,108,162,192,174,165	0,9701,18523,37252,48777,49936,51021,52708,54166,58311,68329,69055
KN676386.1	2424875	2429090	NGRN_1	1	-	2424875	2429090	255,0,0	4	72,381,111,105	0,243,3596,4110
KN676169.1	3080486	3201518	NHEJ1_1	1	-	3080486	3201518	255,0,0	6	72,120,69,129,213,177	0,1218,111051,112058,120007,120855
KN679349.1	34608	35007	NHLH1_1	1	-	34608	35007	255,0,0	1	399	0
KN676378.1	909104	909509	NHLH2_1	1	+	909104	909509	255,0,0	1	405	0
KN676443.1	1561298	1562498	NHLRC1_1	1	-	1561298	1562498	255,0,0	3	318,531,321	0,336,879
KN676688.1	1151528	1200085	NHLRC2_1	1	-	1151528	1200085	255,0,0	11	255,219,210,123,228,99,129,123,456,153,177	0,5550,6880,7998,8651,12654,19989,24846,30279,46328,48380
KN678113.1	284482	297512	NHLRC3_1	1	-	284482	297512	255,0,0	6	252,111,93,192,153,141	0,800,3779,9253,11948,12889
KN676491.1	195610	198395	NHP2_1	1	+	195610	198395	255,0,0	4	159,72,105,123	0,227,2279,2662
KN677988.1	610572	1008631	NHS_1	1	+	610572	1008631	255,0,0	10	147,225,156,135,63,192,132,2982,126,606	0,285,359388,365684,384420,386541,390150,391220,394501,397453
KN676308.1	1098051	1282454	NHSL1_1	1	-	1098051	1282454	255,0,0	12	657,132,105,192,282,108,1329,639,192,129,153,201	0,6019,6808,6940,7327,7636,7924,9436,21534,43947,74396,184202
KN677727.1	465171	477146	NHSL2_1	1	+	465171	477146	255,0,0	5	159,1671,645,135,312	0,6935,8612,10267,11663
KN677855.1	2410439	2413235	NICN1_1	1	+	2410439	2413235	255,0,0	5	132,174,117,57,126	0,1300,1725,2284,2670
KN676222.1	2386142	2481295	NID1_1	1	-	2386142	2481295	255,0,0	22	120,111,123,156,174,126,171,168,57,123,153,123,138,246,201,252,150,231,135,228,300,225	0,1070,1928,3447,4669,11698,17068,18172,18343,37163,38845,43824,50142,51388,54091,55228,62205,64771,65011,67616,70501,94928
KN676271.1	750499	830317	NID2_1	1	-	750499	830317	255,0,0	22	117,123,156,174,129,168,225,225,114,141,129,141,228,210,237,150,201,78,231,93,213,177	0,1797,3169,4030,4908,7596,8352,18833,20279,30829,32022,32849,39987,41922,43794,44455,56904,57114,61587,78730,78826,79641
KN677777.1	376487	388784	NIF3L1_1	1	-	376487	388784	255,0,0	5	186,78,138,168,375	0,4810,6637,11575,11922
KN678558.1	37018	44908	NIFK_1	1	+	37018	44908	255,0,0	4	126,111,207,144	0,1436,5498,7746
KN677297.1	182798	204443	NIM1K_1	1	+	182798	204443	255,0,0	3	288,270,747	0,16537,20898
KN676973.1	100542	194978	NIN_1	1	+	100542	194978	255,0,0	31	183,78,171,192,147,168,138,177,111,93,129,123,339,153,708,372,522,144,348,129,213,111,123,114,144,186,120,99,201,60,195	0,12278,27279,44801,50967,51618,52310,54264,57204,57689,59053,61550,62832,63183,64271,65006,65384,65912,66065,67624,69572,72346,75871,76937,77795,79906,81844,85678,89961,92137,94241
KN677395.1	281106	285460	NINJ1_1	1	-	281106	285460	255,0,0	2	153,228	0,4126
KN678991.1	463547	465039	NINJ2_1	1	-	463547	465039	255,0,0	2	165,222	0,1270
KN677154.1	90476	92141	NIP7_1	1	-	90476	92141	255,0,0	5	117,141,159,84,54	0,353,1164,1409,1611
KN677357.1	279156	341003	NIPA1_1	1	-	279156	341003	255,0,0	4	513,156,90,48	0,6409,36329,61799
KN677357.1	215172	256612	NIPA2_1	1	-	215172	256612	255,0,0	6	78,549,159,87,57,138	0,84,15589,17632,38480,41302
KN679678.1	81890	82836	NIPA2_2	1	-	81890	82836	255,0,0	3	201,312,84	0,436,862
KN678280.1	190941	200418	NIPAL1_1	1	+	190941	200418	255,0,0	6	267,57,84,162,501,75	0,2313,5720,8202,8871,9402
KN678006.1	758190	829046	NIPAL2_1	1	+	758190	829046	255,0,0	8	177,123,96,138,87,66,93,36	0,25571,43353,62836,64878,68010,69205,70820
KN676159.1	1247276	1305813	NIPAL3_1	1	+	1247276	1305813	255,0,0	11	69,69,171,60,141,96,138,84,69,93,198	0,27510,29627,31621,34629,38676,42809,44821,46569,52868,58339
KN679313.1	261676	381022	NIPBL_1	1	+	261676	381022	255,0,0	47	63,162,126,99,153,159,96,627,231,1383,183,195,72,90,105,87,231,153,81,99,141,81,132,141,93,216,99,102,147,135,99,54,108,138,141,93,156,87,180,186,111,201,147,273,177,180,363	0,5008,7156,7601,8195,14529,15726,21410,27399,27636,41436,45668,46269,46442,47889,50419,52881,53890,54556,55370,60679,61753,62610,63603,67685,69766,70088,70888,71093,73815,74709,75584,88505,90579,100166,100520,101045,101685,103684,104242,109607,110116,112938,114640,117289,118233,118983
KN680461.1	9353	28933	NIPSNAP1_1	1	-	9353	28933	255,0,0	8	63,84,93,141,72,102,126,87	0,1856,3100,3886,4168,8635,9181,19493
KN677275.1	43984	63943	NIPSNAP2_1	1	-	43984	63943	255,0,0	8	63,84,93,144,69,93,42,129	0,1483,3697,14903,16094,16473,19702,19830
KN676157.1	1521967	1528640	NIPSNAP3A_1	1	+	1521967	1528640	255,0,0	5	213,159,150,87,75	0,2265,4616,6421,6598
KN676157.1	1554289	1561600	NIPSNAP3A_2	1	+	1554289	1561600	255,0,0	5	213,159,150,87,75	0,2220,2956,7065,7236
KN678069.1	134064	171021	NISCH_1	1	+	134064	171021	255,0,0	22	84,84,183,48,165,96,96,153,69,183,132,120,120,123,51,234,1092,159,156,129,162,609	0,2388,4000,13934,14751,15293,16751,19642,20379,20959,21313,22566,23039,27479,28763,29623,29929,34004,34562,35119,35785,36348
KN679045.1	424263	426091	NIT1_1	1	-	424263	426091	255,0,0	5	264,126,135,105,267	0,701,997,1348,1561
KN676206.1	1363788	1378554	NIT2_1	1	+	1363788	1378554	255,0,0	9	117,141,90,90,78,78,102,54,87	0,2234,4463,8340,8924,10033,11967,14277,14679
KN680533.1	99561	105297	NKAIN1_1	1	+	99561	105297	255,0,0	5	138,78,201,60,81	0,2453,4135,5025,5655
KN677982.1	174412	631552	NKAIN2_1	1	+	174412	631552	255,0,0	3	138,81,201	0,95867,456939
KN676577.1	844918	1083431	NKAIN3_1	1	-	844918	1083431	255,0,0	3	198,81,150	0,198479,238363
ABRQ02298580.1	464	593	NKAIN4_1	1	+	464	593	255,0,0	1	129	0
KN680353.1	82611	100753	NKAP_1	1	-	82611	100753	255,0,0	9	177,144,69,105,66,129,69,78,387	0,4576,6011,6186,8011,13135,13458,15181,17755
KN676680.1	280587	281328	NKAP_2	1	+	280587	281328	255,0,0	3	141,201,150	0,287,591
KN677440.1	654248	655109	NKAPL_1	1	-	654248	655109	255,0,0	4	414,54,123,123	0,486,606,738
KN680477.1	24779	133464	NKD1_1	1	+	24779	133464	255,0,0	7	135,108,96,141,84,129,588	0,89076,94553,105278,105925,106995,108097
KN676429.1	472192	475390	NKD2_1	1	-	472192	475390	255,0,0	4	126,129,147,93	0,1258,2406,3105
KN676188.1	865275	871491	NKIRAS1_1	1	-	865275	871491	255,0,0	3	240,243,93	0,2969,6123
KN677058.1	1012751	1014354	NKIRAS2_1	1	+	1012751	1014354	255,0,0	3	96,243,240	0,508,1363
KN676855.1	453677	455354	NKPD1_1	1	+	453677	455354	255,0,0	2	1026,630	0,1047
KN677589.1	519904	523014	NKRF_1	1	-	519904	523014	255,0,0	2	1956,114	0,2996
KN676158.1	2351965	2404402	NKTR_1	1	-	2351965	2404402	255,0,0	18	81,108,54,96,543,120,1854,108,147,87,156,225,150,87,45,108,75,57	0,1650,2265,4049,5989,6595,6916,8773,10083,10714,14974,15734,17110,27383,29323,29870,32149,52380
KN676481.1	1122361	1123129	NKX1-1_1	1	-	1122361	1123129	255,0,0	2	552,81	0,687
KN676399.1	294504	297093	NKX1-2_1	1	+	294504	297093	255,0,0	2	180,162	0,2427
KN676783.1	866686	868723	NKX2-1_1	1	+	866686	868723	255,0,0	2	372,726	0,1311
KN676528.1	524392	526004	NKX2-2_1	1	-	524392	526004	255,0,0	2	558,258	0,1354
KN676393.1	2212557	2215106	NKX2-3_1	1	+	2212557	2215106	255,0,0	4	63,294,492,201	0,66,1820,2348
KN676528.1	200587	202033	NKX2-4_1	1	-	200587	202033	255,0,0	3	42,555,126	0,45,1320
KN678953.1	239437	241897	NKX2-5_1	1	-	239437	241897	255,0,0	3	351,288,330	0,354,2130
KN676891.1	568420	572848	NKX2-6_1	1	-	568420	572848	255,0,0	4	567,66,60,60	0,4179,4266,4368
KN676783.1	768074	769405	NKX2-8_1	1	+	768074	769405	255,0,0	3	105,396,114	0,779,1217
KN676891.1	543560	545482	NKX3-1_1	1	-	543560	545482	255,0,0	2	417,69	0,1853
KN676741.1	858600	861065	NKX3-2_1	1	-	858600	861065	255,0,0	2	435,462	0,2003
KN676690.1	193488	196065	NKX6-1_1	1	-	193488	196065	255,0,0	2	258,171	0,2406
KN676176.1	753851	754693	NKX6-2_1	1	+	753851	754693	255,0,0	3	102,168,249	0,177,593
ABRQ02312986.1	260	911	NKX6-2_2	1	-	260	911	255,0,0	2	171,405	0,246
KN678877.1	100624	105869	NKX6-3_1	1	-	100624	105869	255,0,0	4	114,90,168,381	0,144,2619,4864
KN676751.1	1421097	1428995	NLE1_1	1	-	1421097	1428995	255,0,0	7	69,159,204,87,99,75,153	0,158,1449,4146,4507,4789,7745
ABRQ02301694.1	283	364	NLE1_2	1	+	283	364	255,0,0	1	81	0
KN677945.1	100678	107206	NLGN1_1	1	-	100678	107206	255,0,0	3	819,792,213	0,1695,6315
KN677699.1	124933	134282	NLGN2_1	1	-	124933	134282	255,0,0	7	870,597,195,186,153,48,456	0,1608,2578,2884,3261,5477,8893
KN678155.1	625235	643762	NLGN3_1	1	-	625235	643762	255,0,0	7	840,792,186,150,60,60,456	0,1477,4368,11309,13204,17367,18071
KN677063.1	47193	434634	NLGN4X_1	1	-	47193	434634	255,0,0	5	846,792,186,153,474	0,10357,12922,203038,386967
KN676892.1	177695	380376	NLK_1	1	-	177695	380376	255,0,0	11	54,93,198,90,102,207,87,105,57,129,459	0,3367,4339,11747,33109,38317,42850,44398,81797,92232,202222
KN676971.1	641042	727364	NLN_1	1	+	641042	727364	255,0,0	12	261,147,111,102,162,135,366,204,186,129,138,129	0,4790,34196,36622,37352,42973,49335,54609,70152,70833,72642,86193
KN677260.1	853587	868773	NLRC3_1	1	-	853587	868773	255,0,0	14	87,81,81,81,81,81,81,87,78,81,84,87,1749,81	0,326,801,1534,2032,2832,3256,3835,5027,9029,9763,12639,13236,15105
KN678909.1	567536	624362	NLRC5_1	1	+	567536	624362	255,0,0	11	297,69,321,162,909,93,87,84,87,84,81	0,3110,4428,4800,4986,7352,17821,30825,41752,44905,56745
KN680778.1	205872	241926	NLRP1_1	1	+	205872	241926	255,0,0	3	297,189,144	0,333,35910
KN678187.1	221814	223101	NLRP11_1	1	+	221814	223101	255,0,0	3	321,63,87	0,1095,1200
KN677477.1	350492	370214	NLRP12_1	1	-	350492	370214	255,0,0	7	177,147,165,405,225,162,135	0,13004,17673,17851,18284,19387,19587
KN676262.1	2853667	2878458	NLRP14_1	1	-	2853667	2878458	255,0,0	11	108,171,171,168,174,171,165,165,1290,255,180	0,1082,7833,10392,12000,12549,15096,17632,21153,22449,24611
KN680485.1	55219	77943	NLRP3_1	1	+	55219	77943	255,0,0	10	285,177,1044,480,171,171,171,171,168,96	0,4594,4777,5854,10628,14267,15085,20436,21240,22628
KN678187.1	202223	207544	NLRP4_1	1	-	202223	207544	255,0,0	9	150,81,63,141,111,138,255,324,282	0,1329,1452,1542,1704,1836,2001,2295,5039
KN678187.1	132105	154208	NLRP5_1	1	-	132105	154208	255,0,0	7	171,171,402,69,48,231,279	0,3217,20687,21137,21401,21578,21824
KN676668.1	768137	769802	NLRP6_1	1	-	768137	769802	255,0,0	5	93,216,60,195,129	0,311,745,1257,1536
KN678277.1	409346	417795	NLRX1_1	1	-	409346	417795	255,0,0	6	318,252,84,594,828,618	0,741,1771,2138,6622,7831
KN676386.1	1566724	1567636	NMB_1	1	+	1566724	1567636	255,0,0	2	147,150	0,762
KN678315.1	588250	607868	NMBR_1	1	+	588250	607868	255,0,0	3	411,348,402	0,16148,19216
KN676296.1	1301346	1302292	NME3_1	1	-	1301346	1302292	255,0,0	5	114,120,105,123,45	0,195,431,603,901
KN676296.1	317550	318945	NME4_1	1	+	317550	318945	255,0,0	4	135,105,117,123	0,210,417,1272
KN677710.1	139037	176829	NME5_1	1	+	139037	176829	255,0,0	5	129,204,102,114,87	0,12325,13172,32119,37705
KN677030.1	1427008	1431191	NME6_1	1	-	1427008	1431191	255,0,0	5	150,162,39,102,90	0,442,1015,1935,4093
KN678375.1	37977	235987	NME7_1	1	+	37977	235987	255,0,0	9	108,168,111,216,105,66,66,99,111	0,835,16429,31954,56890,92824,95741,119907,197899
KN676534.1	225433	300789	NME8_1	1	+	225433	300789	255,0,0	6	63,108,72,117,174,201	0,252,9652,13854,42857,75155
KN679006.1	13008	13062	NME9_1	1	-	13008	13062	255,0,0	1	54	0
KN679194.1	22912	37255	NME9_2	1	+	22912	37255	255,0,0	6	105,69,117,93,150,141	0,4318,6422,11245,12606,14202
KN677246.1	295586	298151	NMES1_1	1	+	295586	298151	255,0,0	2	54,69	0,2496
KN678606.1	76893	84972	NMI_1	1	+	76893	84972	255,0,0	5	162,108,186,90,177	0,3315,3932,7074,7902
KN676623.1	1151989	1160922	NMNAT1_1	1	-	1151989	1160922	255,0,0	3	384,180,120	0,4173,8813
KN678718.1	124672	166703	NMNAT2_1	1	+	124672	166703	255,0,0	10	87,69,81,126,81,45,78,102,63,105	0,1059,4136,9681,11911,13716,18571,39513,39753,41926
KN677707.1	347377	405251	NMNAT3_1	1	-	347377	405251	255,0,0	3	171,186,108	0,15195,57766
ABRQ02295971.1	81	264	NMNAT3_2	1	+	81	264	255,0,0	1	183	0
KN677671.1	793289	798619	NMRAL1_1	1	-	793289	798619	255,0,0	4	177,189,255,237	0,1473,3258,5093
KN677903.1	467602	473695	NMRK1_1	1	-	467602	473695	255,0,0	4	105,69,150,90	0,723,870,6003
KN676332.1	1038857	1041497	NMRK2_1	1	+	1038857	1041497	255,0,0	3	87,108,78	0,2082,2562
KN699969.1	40	2002	NMRK2_2	1	-	40	2002	255,0,0	4	78,108,156,54	0,450,1667,1908
ABRQ02318277.1	1622	1700	NMS_1	1	-	1622	1700	255,0,0	1	78	0
KN704633.1	537	615	NMS_2	1	-	537	615	255,0,0	1	78	0
KN677341.1	1083559	1117290	NMT1_1	1	+	1083559	1117290	255,0,0	11	132,108,144,120,93,117,168,111,171,168,141	0,14780,18871,22496,23458,24409,25349,26156,31649,32420,33590
KN677132.1	39796	41083	NMT1_2	1	+	39796	41083	255,0,0	4	234,533,108,351	0,235,825,936
KN676975.1	214891	253471	NMT2_1	1	+	214891	253471	255,0,0	10	132,144,120,93,114,171,111,171,156,141	0,6738,9720,9936,10146,11574,15893,24238,36857,38439
KN676667.1	6991	21559	NMUR2_1	1	+	6991	21559	255,0,0	3	723,123,267	0,10533,14301
KN677871.1	951267	952630	NNAT_1	1	+	951267	952630	255,0,0	3	72,81,75	0,973,1288
KN677615.1	516439	532114	NNMT_1	1	+	516439	532114	255,0,0	3	153,198,144	0,1049,15531
KN677297.1	517652	621068	NNT_1	1	+	517652	621068	255,0,0	21	150,231,219,87,87,189,135,192,153,162,111,147,195,234,162,180,159,81,120,117,147	0,7118,10725,14457,21315,24987,53815,55137,55846,59291,60536,61546,64375,66607,67980,70196,81326,82338,99960,101474,103269
KN678403.1	616538	633953	NOA1_1	1	+	616538	633953	255,0,0	11	99,297,360,249,165,105,93,132,114,117,195	0,129,435,828,2984,3755,3866,6196,15292,16855,17220
KN680697.1	1208	9218	NOB1_1	1	+	1208	9218	255,0,0	4	135,126,99,273	0,2125,2741,7737
KN676696.1	6358	14063	NOB1_2	1	-	6358	14063	255,0,0	5	150,129,96,135,60	0,2816,3121,7386,7645
KN676844.1	254833	257873	NOBOX_1	1	-	254833	257873	255,0,0	7	96,201,60,150,111,54,66	0,716,956,1282,2459,2890,2974
KN677981.1	641491	652894	NOC2L_1	1	+	641491	652894	255,0,0	11	75,177,120,114,189,141,111,111,150,111,129	0,1509,2452,3984,4367,4730,5839,7875,10104,10342,11274
KN680387.1	241878	266724	NOC3L_1	1	+	241878	266724	255,0,0	15	207,132,159,132,162,90,174,129,132,81,102,72,63,72,183	0,2030,3598,6016,7657,7987,12333,13547,20072,21231,21612,23840,24000,24147,24663
KN677019.1	322931	328739	NOC4L_1	1	+	322931	328739	255,0,0	9	126,96,108,123,105,66,108,162,108	0,830,2811,3046,3252,4568,4808,5147,5700
KN676400.1	826913	863687	NOCT_1	1	+	826913	863687	255,0,0	3	180,270,831	0,34479,35943
KN679721.1	38203	69405	NOD1_1	1	+	38203	69405	255,0,0	8	201,174,1824,87,72,81,84,81	0,1396,6283,15039,18690,22063,26779,31121
KN680477.1	199377	238242	NOD2_1	1	+	199377	238242	255,0,0	6	459,105,1809,84,84,84	0,10312,17528,26514,30663,38781
KN679018.1	250561	257482	NODAL_1	1	+	250561	257482	255,0,0	3	165,696,153	0,4527,6768
KN676841.1	335299	335995	NOG_1	1	-	335299	335995	255,0,0	1	696	0
KN680401.1	43904	144217	NOL10_1	1	-	43904	144217	255,0,0	21	117,102,243,171,90,102,81,123,54,66,150,78,87,60,69,135,39,78,102,42,66	0,5240,17037,17546,25315,26825,27119,29956,65466,73555,76685,79190,83845,85639,87364,89177,90823,92510,96520,98626,100247
KN677107.1	637639	672364	NOL11_1	1	+	637639	672364	255,0,0	14	141,114,57,150,144,105,75,126,180,126,69,93,108,111	0,1295,2115,3985,18364,21778,23749,25759,31927,32260,33214,33741,34348,34614
KN676269.1	1816601	1821258	NOL12_1	1	-	1816601	1821258	255,0,0	6	84,75,147,48,108,81	0,488,1741,2345,2579,4576
KN677154.1	2086174	2086951	NOL3_1	1	-	2086174	2086951	255,0,0	2	312,291	0,486
KN676146.1	85372	613966	NOL4_1	1	-	85372	613966	255,0,0	11	192,183,111,192,180,285,132,114,111,150,264	0,45094,105882,132628,133539,215177,370671,391972,392975,438706,528330
KN676646.1	891366	1020780	NOL4L_1	1	+	891366	1020780	255,0,0	11	300,156,111,108,144,282,186,192,120,204,219	0,50947,57083,65447,103555,119981,122458,122723,123194,123770,129195
KN677862.1	1106709	1115677	NOL6_1	1	+	1106709	1115677	255,0,0	25	69,114,123,180,168,135,165,120,60,99,117,177,123,150,138,117,156,162,150,99,123,93,195,102,147	0,93,290,1425,1955,2269,2492,2739,3075,3231,3526,3807,4143,4398,5003,5260,5467,5791,6319,6703,7526,7770,8197,8506,8821
KN679157.1	284244	287325	NOL7_1	1	-	284244	287325	255,0,0	4	81,123,63,180	0,155,2764,2901
KN679798.1	179396	211214	NOL8_1	1	-	179396	211214	255,0,0	11	159,75,87,126,198,87,234,45,216,75,141	0,6477,12412,12745,15494,15773,15947,16205,16289,29023,31677
KN676193.1	1794151	1828539	NOL9_1	1	+	1794151	1828539	255,0,0	8	222,210,87,105,162,171,180,135	0,1167,8804,9485,29133,29483,32822,34253
KN676808.1	1790971	1797916	NOLC1_1	1	+	1790971	1797916	255,0,0	14	120,57,138,90,168,72,129,111,21,66,168,108,93,156	0,2245,2417,2695,3259,4459,4878,5215,5439,5583,5862,6264,6525,6789
KN678677.1	628750	661177	NOM1_1	1	+	628750	661177	255,0,0	12	144,141,180,114,204,324,120,120,132,132,108,174	0,474,621,2805,4893,8851,15876,18382,20718,28420,31169,32253
KN676310.1	1294056	1353727	NOMO2_1	1	-	1294056	1353727	255,0,0	29	129,93,120,102,111,126,114,129,159,75,216,96,66,87,135,132,144,171,153,105,87,138,153,72,108,102,45,90,114	0,1947,2611,4749,6690,13799,15397,17227,17503,18533,18711,21847,22522,25441,27372,28486,29809,32192,36483,36818,40010,40613,41443,43386,46091,47492,51852,55925,59557
KN678155.1	494031	501682	NONO_1	1	-	494031	501682	255,0,0	10	132,111,39,105,84,195,96,303,192,126	0,1445,1789,2524,3060,3466,3847,4640,6323,7525
KN681546.1	58642	58780	NOP10_1	1	+	58642	58780	255,0,0	1	138	0
KN676582.1	545820	566704	NOP14_1	1	-	545820	566704	255,0,0	14	90,153,120,123,102,132,132,123,108,54,51,141,135,195	0,217,615,4474,5101,9323,11620,13092,13781,14346,14436,15995,16436,20689
KN676214.1	2723764	2724303	NOP16_1	1	-	2723764	2724303	255,0,0	3	144,93,243	0,181,296
KN676327.1	479822	484570	NOP16_2	1	+	479822	484570	255,0,0	4	105,114,120,141	0,199,3921,4607
KN676151.1	171373	179807	NOP2_1	1	+	171373	179807	255,0,0	14	78,39,58,75,117,198,87,90,138,141,90,123,231,438	0,1114,1569,1677,3156,3573,3894,4746,4918,5766,6032,6281,6522,7996
KN676852.1	1446644	1455862	NOP53_1	1	+	1446644	1455862	255,0,0	12	225,105,186,69,93,105,87,66,177,60,84,57	0,3725,4562,5114,7030,7262,7441,7549,8026,8498,8977,9161
KN676240.1	1462418	1467052	NOP56_1	1	-	1462418	1467052	255,0,0	11	96,141,123,147,99,153,189,198,162,114,90	0,698,1027,1359,1865,2139,2370,2896,3208,3830,4544
KN677506.1	428076	457183	NOP58_1	1	+	428076	457183	255,0,0	13	45,75,60,123,135,66,132,147,126,165,141,135,129	0,4132,7772,11660,14272,15613,16086,17148,17976,20771,25896,28503,28978
KN676505.1	1071506	1073046	NOP58_2	1	-	1071506	1073046	255,0,0	3	96,1182,219	0,119,1321
KN678379.1	92423	100472	NOP9_1	1	-	92423	100472	255,0,0	10	156,105,240,123,138,195,159,219,177,246	0,457,953,1363,1838,3422,4311,7149,7422,7803
KN676954.1	385950	483374	NOS1_1	1	-	385950	483374	255,0,0	28	120,195,150,120,90,210,171,195,78,138,177,114,60,105,144,90,195,96,174,141,144,93,162,144,132,126,69,570	0,1843,4218,5499,7106,7891,12599,14486,22158,22929,25865,30067,34670,35268,36993,39801,40949,42927,46668,47476,50660,53883,55604,58017,59737,82122,96767,96854
KN677138.1	92331	554597	NOS1AP_1	1	+	92331	554597	255,0,0	11	105,72,93,72,111,141,171,165,108,168,411	0,135761,325347,359355,402854,426037,446831,448546,452315,456352,461855
KN676892.1	685999	719638	NOS2_1	1	+	685999	719638	255,0,0	22	75,141,156,96,141,144,174,102,192,87,144,105,177,123,87,183,162,210,87,123,138,195	0,1104,3672,5091,6046,6302,7793,8054,10582,11897,12372,15262,18220,20497,21984,23854,27742,28886,31006,31539,32338,33444
KN676467.1	1277565	1294894	NOS3_1	1	+	1277565	1294894	255,0,0	26	156,108,150,165,93,141,141,174,99,195,78,144,105,69,114,177,132,81,186,171,213,90,120,150,195,147	0,1421,2155,2446,3764,3940,4259,4491,5136,5758,6063,6342,6635,9652,10197,10408,12332,12575,12760,13484,14151,14452,15567,16479,16887,17182
KN677963.1	109832	117605	NOSIP_1	1	+	109832	117605	255,0,0	8	69,108,81,141,75,186,111,69	0,623,2165,6331,6622,6857,7140,7704
KN677067.1	1042685	1043514	NOSIP_2	1	+	1042685	1043514	255,0,0	2	633,174	0,655
KN677311.1	792781	845876	NOSTRIN_1	1	+	792781	845876	255,0,0	14	87,96,78,63,99,123,102,126,108,93,123,93,78,132	0,11928,14518,15391,18429,24718,35753,35978,39881,41477,44059,45136,46967,52963
KN676154.1	2337971	2365860	NOTCH1_1	1	+	2337971	2365860	255,0,0	34	261,156,168,120,237,156,183,111,120,234,111,195,147,120,150,231,201,159,180,132,258,114,570,333,45,150,216,87,165,297,315,357,78,441	0,680,845,3552,4339,4830,5114,5511,6462,7143,7799,8389,9190,11383,11847,12547,13673,14940,15267,16262,16661,17001,17398,18521,18908,19610,20449,21011,21179,22399,26404,26725,27289,27448
KN676531.1	523688	599171	NOTCH2_1	1	-	523688	599171	255,0,0	30	876,510,99,147,303,165,96,210,144,348,507,114,237,132,186,156,201,225,153,117,144,195,114,231,114,114,189,156,237,123	0,879,2570,3239,4072,5230,7282,7813,8194,9407,11108,12709,16171,18078,19715,20277,22047,22940,24851,33514,36096,37637,43369,47193,49226,50307,51337,52138,54414,75360
KN676428.1	808476	853529	NOTCH3_1	1	+	808476	853529	255,0,0	34	60,81,141,336,123,237,156,186,114,114,234,108,198,150,114,156,222,201,69,81,186,123,258,114,564,285,156,222,87,159,303,150,99,924	0,2561,7873,8094,8890,9099,10716,10955,11682,12031,12912,13262,23058,23330,23641,24678,25575,26401,26902,26977,28387,29183,29387,29723,30214,33019,35333,35564,36827,38740,39918,40496,42807,44129
KN678845.1	797784	822770	NOTCH4_1	1	-	797784	822770	255,0,0	27	648,99,150,294,135,222,159,312,522,111,255,174,156,90,120,150,147,159,123,120,108,201,150,237,123,348,294	0,819,1436,2030,2805,3296,4036,4361,5256,7351,7720,10627,11672,12163,12478,12810,13274,15615,17141,17351,18644,21070,21499,21766,22114,22338,24692
KN678786.1	109315	115117	NOTO_1	1	+	109315	115117	255,0,0	3	57,99,51	0,108,5751
KN676612.1	2039457	2044692	NOTUM_1	1	+	2039457	2044692	255,0,0	11	192,51,96,63,54,99,192,105,144,42,306	0,1274,1421,1963,2207,2560,3205,3566,4396,4740,4929
KN676921.1	886154	893780	NOV_1	1	-	886154	893780	255,0,0	4	294,216,243,225	0,3506,6078,7401
KN676251.1	26673	61589	NOVA1_1	1	+	26673	61589	255,0,0	3	177,188,1005	0,8191,33911
KN676952.1	49652	103993	NOVA1_2	1	-	49652	103993	255,0,0	3	84,147,135	0,52374,54206
KN678487.1	171197	201351	NOVA2_1	1	+	171197	201351	255,0,0	4	81,144,165,1083	0,12995,19433,29071
KN677187.1	416319	487688	NOX3_1	1	+	416319	487688	255,0,0	11	108,81,150,183,129,90,252,165,147,123,126	0,2653,15567,20328,24103,29317,31403,34258,50362,55223,71243
KN678122.1	279047	486309	NOX4_1	1	-	279047	486309	255,0,0	17	117,105,66,108,120,87,57,63,165,216,84,72,99,81,117,93,57	0,18353,20101,22140,24417,51768,97739,125174,125552,129207,146738,150668,160855,163337,165621,206452,207205
KN677597.1	48662	48758	NOX5_1	1	+	48662	48758	255,0,0	1	96	0
KN676192.1	3538375	3554931	NOXRED1_1	1	-	3538375	3554931	255,0,0	6	171,213,153,177,135,156	0,5743,6892,7610,14648,16400
KN676852.1	651156	666550	NPAS1_1	1	+	651156	666550	255,0,0	11	111,240,75,87,147,78,159,108,144,96,429	0,703,7865,8179,9347,11595,11951,12545,13176,14180,14965
KN676861.1	306532	387657	NPAS2_1	1	-	306532	387657	255,0,0	18	183,111,99,192,192,135,108,138,87,144,108,81,120,111,120,90,93,150	0,2864,5871,6550,8966,17386,23953,24874,29088,31518,34129,34989,36155,52785,54110,61755,66759,80975
KN676257.1	864472	1938682	NPAS3_1	1	-	864472	1938682	255,0,0	15	507,39,72,612,126,144,108,192,120,174,93,81,243,90,69	0,579,630,756,3565,7412,31742,36018,88764,153460,288705,524014,740357,933454,1074141
KN679038.1	1010074	1014114	NPAS4_1	1	+	1010074	1014114	255,0,0	8	174,153,102,171,96,111,132,1437	0,881,1210,1428,1605,1887,2352,2603
KN679239.1	25578	97725	NPAT_1	1	-	25578	97725	255,0,0	19	75,123,306,540,102,117,363,144,162,30,633,99,90,90,225,75,60,123,33	0,1274,1445,1778,12876,13049,14703,15162,15312,15483,15732,21887,26894,27723,29834,38383,40459,56237,72114
KN679051.1	286073	286964	NPBWR1_1	1	+	286073	286964	255,0,0	1	891	0
KN678358.1	147299	182702	NPC1_1	1	-	147299	182702	255,0,0	22	171,114,234,165,114,186,87,141,129,114,183,189,105,102,228,369,75,249,168,174,105,123	0,850,1807,2991,5479,5944,6514,7493,7732,10449,11358,14853,16187,19715,23254,24873,25789,28023,28848,30962,33261,35280
KN680928.1	71733	86087	NPC1L1_1	1	-	71733	86087	255,0,0	15	165,114,231,150,120,192,90,129,117,180,114,168,105,1317,192	0,243,554,1009,3830,4186,4810,5638,5913,7104,7783,8298,8790,12842,14162
KN676192.1	503488	505953	NPC2_1	1	-	503488	505953	255,0,0	2	153,108	0,2357
KN678835.1	42927	48418	NPDC1_1	1	-	42927	48418	255,0,0	4	99,93,153,108	0,306,2247,5383
KN677476.1	197598	214228	NPEPL1_1	1	+	197598	214228	255,0,0	12	90,54,183,93,66,93,72,144,78,120,180,111	0,97,955,1599,1698,3310,3758,6156,10588,15674,15949,16519
KN676606.1	2154488	2209631	NPEPPS_1	1	+	2154488	2209631	255,0,0	4	81,84,75,72	0,14343,38463,55071
KN676606.1	2216417	2220220	NPEPPS_2	1	+	2216417	2220220	255,0,0	3	117,165,69	0,2564,3734
KN680106.1	400591	400955	NPFF_1	1	-	400591	400955	255,0,0	2	117,120	0,244
KN679570.1	103264	103516	NPFF_2	1	-	103264	103516	255,0,0	1	252	0
KN680821.1	122462	135395	NPFFR1_1	1	-	122462	135395	255,0,0	4	453,351,99,306	0,465,4287,12627
KN681001.1	16512	17166	NPFFR2_1	1	-	16512	17166	255,0,0	1	654	0
KN681001.1	18552	30277	NPFFR2_2	1	-	18552	30277	255,0,0	3	669,249,48	0,11386,11677
KN677721.1	916497	932924	NPHP1_1	1	-	916497	932924	255,0,0	4	258,111,99,75	0,9780,15425,16352
KN676177.1	5688	32531	NPHP1_2	1	-	5688	32531	255,0,0	7	78,114,72,93,105,105,63	0,1141,4148,16892,22046,23432,26780
KN676756.1	142355	187739	NPHP3_1	1	+	142355	187739	255,0,0	24	141,126,153,153,135,159,159,72,177,105,114,144,96,105,165,123,189,246,75,129,240,126,114,180	0,2187,5027,7775,11670,12735,18258,21124,23007,25047,26841,27186,27798,29096,34639,37374,39071,39424,40799,41655,42887,43837,44521,45204
KN676193.1	2447909	2571803	NPHP4_1	1	+	2447909	2571803	255,0,0	24	132,117,171,66,156,141,177,126,186,141,171,192,162,183,69,117,225,153,90,84,171,180,141,141	0,2912,12441,14256,15902,26664,33374,34283,45476,79407,79726,81033,97179,101777,110440,110530,111070,117980,118725,119397,120865,121703,122231,123753
KN676581.1	193669	210976	NPHS1_1	1	-	193669	210976	255,0,0	20	129,186,108,159,150,171,120,141,138,171,141,177,123,144,156,171,126,132,123,210	0,6384,6654,8080,8325,8553,10130,10758,10977,11679,11975,12313,14091,14320,14707,15050,15301,16639,16897,17097
KN676147.1	4158029	4180472	NPHS2_1	1	-	4158029	4180472	255,0,0	8	276,78,54,201,84,72,105,180	0,1422,2877,5635,7881,11535,16227,22263
KN679861.1	44134	92801	NPL_1	1	-	44134	92801	255,0,0	11	186,36,87,45,147,93,75,57,81,72,69	0,9627,17016,20450,20619,21846,23972,27816,34280,36881,48598
KN676704.1	119830	184436	NPLOC4_1	1	+	119830	184436	255,0,0	16	81,114,177,48,96,120,180,87,75,126,162,72,93,117,108,90	0,18072,24420,25999,26766,27330,28903,31663,33904,34299,40228,59459,61833,62333,63422,64516
KN676712.1	1348208	1359103	NPM1_1	1	+	1348208	1359103	255,0,0	8	57,81,120,93,108,66,66,75	0,2556,3113,3562,3897,7680,8654,10820
KN676808.1	1417948	1419410	NPM3_1	1	-	1417948	1419410	255,0,0	4	93,120,51,117	0,559,972,1345
KN677623.1	203648	291889	NPNT_1	1	+	203648	291889	255,0,0	12	66,105,90,123,117,135,123,393,84,99,258,90	0,2633,48519,60115,62059,63994,64412,66445,77085,77671,86426,88151
KN678330.1	351754	352093	NPPA_1	1	-	351754	352093	255,0,0	1	339	0
KN676504.1	693140	693880	NPPC_1	1	-	693140	693880	255,0,0	2	201,93	0,647
KN680545.1	43067	59560	NPR1_1	1	+	43067	59560	255,0,0	22	672,198,117,135,93,135,84,123,72,78,102,75,153,159,168,147,120,69,177,99,93,60	0,1547,2203,2694,5399,6163,6520,8352,8843,9227,9692,10052,10242,10662,11305,12156,12393,12656,12979,13354,16174,16433
KN678956.1	921943	940627	NPR2_1	1	+	921943	940627	255,0,0	21	666,201,117,135,93,135,81,123,75,78,102,75,159,153,171,138,129,72,174,99,93	0,1447,8069,8468,8835,9152,9528,10135,10410,10700,11008,11246,14453,14800,15031,15351,15956,16273,17995,18240,18591
KN678957.1	421843	508240	NPR3_1	1	-	421843	508240	255,0,0	8	111,84,135,96,135,168,123,669	0,1129,3950,8179,17411,56688,73872,85728
KN677855.1	1625373	1628361	NPRL2_1	1	+	1625373	1628361	255,0,0	10	75,96,168,108,135,102,99,117,144,66	0,637,819,1147,1621,1830,2176,2361,2692,2922
KN676296.1	108095	133181	NPRL3_1	1	-	108095	133181	255,0,0	13	162,189,111,69,129,111,156,138,78,156,78,129,123	0,261,756,897,2443,2953,4822,5068,8522,9299,12736,14893,24963
KN681386.1	27669	27846	NPS_1	1	+	27669	27846	255,0,0	1	177	0
KN678916.1	41040	241083	NPSR1_1	1	-	41040	241083	255,0,0	7	180,84,69,201,102,96,132	0,11828,34767,49567,56528,79705,199911
KN676678.1	2075730	2149335	NPTN_1	1	-	2075730	2149335	255,0,0	7	57,273,117,96,117,348,90	0,7698,10597,33622,36812,41866,73515
KN676704.1	1072892	1078172	NPTX1_1	1	+	1072892	1078172	255,0,0	5	435,207,246,180,219	0,695,2835,4214,5061
KN679369.1	340286	352930	NPTX2_1	1	-	340286	352930	255,0,0	6	228,177,246,216,93,261	0,1106,3331,9562,12287,12383
KN676269.1	604244	627017	NPTXR_1	1	+	604244	627017	255,0,0	5	354,225,249,177,222	0,15679,19261,22084,22551
KN676674.1	74753	76608	NPVF_1	1	+	74753	76608	255,0,0	4	138,54,120,72	0,1492,1624,1783
KN676296.1	1494718	1494853	NPW_1	1	+	1494718	1494853	255,0,0	1	135	0
KN680184.1	85453	90861	NPY_1	1	-	85453	90861	255,0,0	2	84,186	0,5222
KN676502.1	375747	376980	NPY1R_1	1	-	375747	376980	255,0,0	2	429,699	0,534
KN676804.1	509644	510790	NPY2R_1	1	-	509644	510790	255,0,0	2	1071,69	0,1077
KN676502.1	443981	445311	NPY5R_1	1	+	443981	445311	255,0,0	1	1330	0
KN680697.1	37713	43984	NQO1_1	1	+	37713	43984	255,0,0	5	162,129,117,102,306	0,265,4016,4669,5965
KN681625.1	32161	51264	NQO2_1	1	-	32161	51264	255,0,0	4	174,108,111,168	0,1785,3464,18935
KN676140.1	904413	908418	NR0B1_1	1	+	904413	908418	255,0,0	4	297,381,447,243	0,306,741,3762
KN676159.1	3888744	3890349	NR0B2_1	1	-	3888744	3890349	255,0,0	2	237,423	0,1182
KN676606.1	677961	681918	NR1D1_1	1	+	677961	681918	255,0,0	7	324,93,144,645,186,210,198	0,592,780,1270,2219,2875,3759
KN676188.1	925226	942081	NR1D2_1	1	+	925226	942081	255,0,0	7	264,87,144,627,186,210,195	0,1112,4404,7204,10224,12143,16660
KN678690.1	239572	246749	NR1H2_1	1	+	239572	246749	255,0,0	7	135,294,273,180,99,207,147	0,452,848,1301,2554,6454,7030
KN676607.1	1114298	1119128	NR1H3_1	1	-	1114298	1119128	255,0,0	7	144,96,114,147,285,207,270	0,331,621,3528,3720,4104,4560
KN676797.1	96175	174681	NR1H4_1	1	-	96175	174681	255,0,0	9	237,114,147,99,99,135,153,366,78	0,3286,18501,22817,23243,25597,28169,59009,78428
KN676507.1	1246171	1259467	NR1I2_1	1	-	1246171	1259467	255,0,0	6	138,120,141,162,135,192	0,2101,2530,6725,10208,13104
KN679045.1	291090	295658	NR1I3_1	1	+	291090	295658	255,0,0	8	90,132,168,138,144,138,105,129	0,537,2223,2589,2944,3174,3476,4439
KN677987.1	323305	386563	NR2C1_1	1	-	323305	386563	255,0,0	12	174,105,138,138,123,111,111,147,180,78,231,54	0,968,3088,10812,27085,33938,35503,54160,55620,56856,59685,63204
KN676591.1	1435134	1482621	NR2C2_1	1	-	1435134	1482621	255,0,0	13	177,102,138,138,123,180,132,96,144,183,102,201,69	0,13930,14844,16760,19876,22161,23340,25760,26625,28826,32108,33655,47418
KN677981.1	1075688	1076588	NR2C2AP_1	1	+	1075688	1076588	255,0,0	4	96,105,69,111	0,283,468,789
KN676598.1	222058	235273	NR2E1_1	1	-	222058	235273	255,0,0	8	162,105,150,99,144,237,90,141	0,3262,3589,4131,6435,8101,9829,13074
KN676678.1	493117	497429	NR2E3_1	1	+	493117	497429	255,0,0	6	120,60,105,246,108,132	0,690,962,1372,1872,4180
KN678780.1	297493	306073	NR2F1_1	1	+	297493	306073	255,0,0	3	327,528,279	0,2787,8301
KN676209.1	1801413	1807088	NR2F2_1	1	+	1801413	1807088	255,0,0	3	441,528,273	0,2040,5402
KN677176.1	412504	421493	NR2F6_1	1	+	412504	421493	255,0,0	5	243,96,168,372,276	0,3498,6933,7134,8713
KN676204.1	442533	532262	NR3C1_1	1	+	442533	532262	255,0,0	8	1149,141,117,279,147,129,159,150	0,61542,68802,74937,76261,81753,88909,89579
KN677129.1	172954	591357	NR3C2_1	1	-	172954	591357	255,0,0	8	153,162,126,147,351,117,141,1755	0,23914,33024,70612,73276,117815,197856,416648
KN677621.1	372211	376964	NR4A1_1	1	+	372211	376964	255,0,0	6	879,129,153,201,180,255	0,1703,2128,2646,2935,4498
KN676174.1	967612	972040	NR4A2_1	1	-	967612	972040	255,0,0	6	256,180,204,165,129,864	0,405,984,2092,2653,3564
KN676329.1	525936	558710	NR4A3_1	1	-	525936	558710	255,0,0	8	243,183,198,174,129,183,393,240	0,14412,17322,27280,27926,31817,32087,32534
KN676816.1	2012822	2034730	NR5A1_1	1	-	2012822	2034730	255,0,0	6	246,147,120,627,141,102	0,10044,12105,19229,21519,21806
KN676384.1	168002	325397	NR5A2_1	1	+	168002	325397	255,0,0	8	63,138,120,141,648,117,150,246	0,11409,15712,17366,19773,90040,100897,157149
KN676816.1	2052473	2388019	NR6A1_1	1	-	2052473	2388019	255,0,0	9	87,153,126,249,234,150,57,240,102	0,1756,3308,15055,16660,18771,25618,43077,335444
KN676688.1	1393500	1474174	NRAP_1	1	+	1393500	1474174	255,0,0	39	72,96,87,81,105,105,111,108,117,105,111,102,96,105,108,102,198,105,99,105,108,312,105,96,105,108,114,198,105,99,105,102,312,102,99,105,108,312,132	0,384,1212,9068,10594,11375,13873,17221,18310,21164,22837,23906,30775,32398,34041,34395,36157,36958,41519,42609,43861,46240,48008,52197,53914,55234,55864,58173,60394,62136,63972,64408,65980,70377,71951,73963,77451,79077,80542
KN678835.1	293671	294013	NRARP_1	1	-	293671	294013	255,0,0	1	342	0
KN677345.1	238630	244095	NRAS_1	1	+	238630	244095	255,0,0	4	111,177,162,117	0,2187,4616,5348
KN677415.1	973236	985623	NRBF2_1	1	+	973236	985623	255,0,0	4	84,39,192,498	0,11148,11673,11889
KN680295.1	258709	266424	NRBP1_1	1	+	258709	266424	255,0,0	16	210,123,102,96,96,84,60,99,132,105,48,138,54,66,54,102	0,395,701,1407,2044,3613,3882,4095,6001,6319,6541,6687,7013,7154,7476,7613
KN676370.1	596583	601545	NRBP2_1	1	-	596583	601545	255,0,0	10	63,141,132,96,57,84,90,102,126,93	0,1022,1594,2621,2793,2933,4112,4302,4492,4869
KN677425.1	415370	502630	NRCAM_1	1	-	415370	502630	255,0,0	24	237,78,135,108,135,174,123,204,114,225,99,126,165,114,141,135,180,114,63,162,120,198,102,111	0,10474,12519,18939,20323,28937,30494,33808,35238,35754,46486,48619,51140,53453,56279,64320,66475,69560,72010,72613,76315,77913,80808,87149
KN676583.1	369475	452558	NRDC_1	1	+	369475	452558	255,0,0	32	24,288,135,108,84,150,75,96,123,57,72,69,81,120,57,54,108,123,87,120,51,150,129,168,141,51,54,81,87,120,93,123	0,51,14430,14619,18365,19157,43132,45317,46900,49685,51214,52840,55036,56650,56851,57152,65835,67388,67919,69124,70020,70974,73974,75720,77829,79854,80180,80669,81293,81656,82668,82960
KN676171.1	947540	978489	NRDE2_1	1	-	947540	978489	255,0,0	13	123,72,288,606,387,171,126,132,405,207,237,147,198	0,709,7336,7663,9027,12229,16025,19060,20538,21941,22157,27640,30751
KN676442.1	1567376	1574070	NREP_1	1	-	1567376	1574070	255,0,0	2	114,84	0,6610
KN679364.1	124036	233740	NRF1_1	1	-	124036	233740	255,0,0	10	162,126,156,102,198,162,138,129,114,222	0,37691,47925,57684,58362,59289,81689,93069,95082,109482
KN678158.1	321165	503778	NRG1_1	1	+	321165	503778	255,0,0	11	180,120,45,138,66,102,126,129,207,120,654	0,10098,21504,140074,158243,172435,174737,177780,178902,181432,181959
KN676593.1	1313590	1528419	NRG2_1	1	+	1313590	1528419	255,0,0	12	639,171,120,123,75,105,123,126,228,141,177,222	0,175117,182742,192916,198991,208021,210259,210696,211640,214074,214263,214607
KN677140.1	60176	109664	NRG3_1	1	+	60176	109664	255,0,0	5	111,126,126,174,504	0,7162,27453,42837,48984
KN681603.1	61279	61936	NRG3_2	1	+	61279	61936	255,0,0	1	657	0
KN676666.1	630326	630410	NRG3_3	1	+	630326	630410	255,0,0	1	84	0
KN676769.1	1133189	1181915	NRG4_1	1	+	1133189	1181915	255,0,0	2	96,150	0,48576
KN677811.1	383663	383882	NRGN_1	1	+	383663	383882	255,0,0	1	219	0
KN679154.1	365793	369267	NRIP1_1	1	+	365793	369267	255,0,0	2	1641,1830	0,1644
KN678076.1	538860	546477	NRIP2_1	1	+	538860	546477	255,0,0	5	198,84,120,54,87	0,6113,6540,6919,7530
KN676262.1	794025	810680	NRIP3_1	1	+	794025	810680	255,0,0	6	171,60,99,138,51,93	0,12935,12998,15633,16398,16562
KN678336.1	56330	205804	NRK_1	1	-	56330	205804	255,0,0	25	84,141,156,150,144,96,162,141,141,165,93,549,75,438,63,177,54,132,93,108,126,72,57,66,57	0,1927,6236,9590,10025,11738,17858,20500,22937,30480,32032,46880,47519,47612,48470,50564,62318,63962,65838,68079,71762,83941,85281,141374,149417
KN678379.1	308302	310262	NRL_1	1	+	308302	310262	255,0,0	2	378,333	0,1627
KN677149.1	539579	541890	NRM_1	1	-	539579	541890	255,0,0	4	279,180,195,126	0,630,1397,2185
KN677219.1	565784	573714	NRN1_1	1	+	565784	573714	255,0,0	3	54,147,225	0,4224,7705
KN677154.1	1435921	1436426	NRN1L_1	1	-	1435921	1436426	255,0,0	2	285,138	0,367
KN677882.1	105394	287382	NRP1_1	1	+	105394	287382	255,0,0	14	177,180,228,156,165,159,138,336,144,111,126,273,96,288	0,68368,74948,81812,83679,126728,132313,142529,148007,151598,165735,170849,171828,181700
KN676241.1	70485	176804	NRP2_1	1	-	70485	176804	255,0,0	14	303,99,264,138,120,141,351,141,162,165,156,231,177,171	0,32271,34040,46502,50228,55022,57289,59929,73497,75508,77344,78551,86209,106148
KN676815.1	789631	791587	NRROS_1	1	-	789631	791587	255,0,0	2	234,1698	0,258
KN676818.1	103087	116755	NRSN1_1	1	+	103087	116755	255,0,0	2	189,396	0,13272
KN678784.1	957273	960003	NRSN2_1	1	-	957273	960003	255,0,0	2	423,195	0,2535
KN676732.1	729083	732661	NRTN_1	1	-	729083	732661	255,0,0	2	420,168	0,3410
KN676156.1	561889	1923042	NRXN1_1	1	+	561889	1923042	255,0,0	21	633,138,303,45,246,438,384,204,33,123,384,192,171,120,252,183,171,90,318,93,306	0,639,509413,511815,512880,594399,624049,636659,639396,661518,671193,672955,714046,723432,853765,987930,1170753,1208130,1209596,1331817,1360847
KN677666.1	667947	792342	NRXN2_1	1	-	667947	792342	255,0,0	20	885,81,324,90,171,183,156,120,174,189,384,117,204,387,438,162,45,303,78,594	0,20542,22793,26514,30838,37029,46718,52063,52485,54390,55171,55952,64619,65037,68948,70104,79439,91832,96611,123801
KN677911.1	50852	105556	NRXN3_1	1	+	50852	105556	255,0,0	2	81,924	0,53780
KN677387.1	563531	1058097	NRXN3_2	1	+	563531	1058097	255,0,0	5	120,126,183,171,309	0,132,196838,453140,494257
KN678642.1	77921	82426	NSA2_1	1	-	77921	82426	255,0,0	5	66,192,180,150,189	0,767,2522,4074,4316
KN676491.1	868946	1105600	NSD1_1	1	-	868946	1105600	255,0,0	26	303,192,1071,204,111,138,117,270,114,207,156,180,201,126,141,120,111,264,126,156,375,150,1830,168,135,924	0,354,561,3222,6398,11190,15216,17395,27677,31091,33172,64433,66319,71717,74672,75742,82787,84496,87643,113418,113610,113997,114159,118654,138161,235730
KN677616.1	502878	562207	NSD2_1	1	-	502878	562207	255,0,0	24	270,204,108,141,117,270,105,207,156,180,201,126,129,126,81,120,144,147,75,213,168,162,108,474	0,1261,3262,3607,5343,6341,8074,9514,9865,10459,11483,12978,14527,25739,26971,29482,32595,43084,43264,43342,43988,55798,58744,58855
KN676357.1	1538213	1602523	NSD3_1	1	+	1538213	1602523	255,0,0	23	675,162,153,516,123,99,48,132,126,129,198,108,48,147,156,204,114,270,114,144,108,204,240	0,11343,18618,20383,22725,26648,29131,32113,32621,33473,38525,39505,39631,44543,47975,51799,52643,53320,59212,61434,62759,63439,64070
KN677700.1	2201323	2211077	NSDHL_1	1	+	2201323	2211077	255,0,0	6	159,147,132,144,102,324	0,3463,7055,7363,8487,9430
KN677028.1	1259142	1378307	NSF_1	1	+	1259142	1378307	255,0,0	19	87,99,36,168,108,75,156,201,165,75,189,96,156,135,66,78,138,114,57	0,2464,5322,14751,17954,18554,21290,50285,59239,60191,60460,72247,76171,78612,88629,91046,114645,115767,119108
KN681043.1	25900	48227	NSFL1C_1	1	+	25900	48227	255,0,0	9	102,102,75,168,93,111,138,165,162	0,2289,8070,10720,11567,12939,13440,20045,22165
KN676559.1	376556	409715	NSG1_1	1	+	376556	409715	255,0,0	3	126,126,198	0,6537,32961
KN677023.1	379498	471855	NSG2_1	1	+	379498	471855	255,0,0	4	129,84,111,189	0,26252,87715,92168
KN676486.1	1097802	1121794	NSL1_1	1	-	1097802	1121794	255,0,0	3	273,123,153	0,17655,23839
KN678594.1	249235	306169	NSMAF_1	1	-	249235	306169	255,0,0	27	93,111,102,150,84,123,66,69,102,165,42,129,123,54,63,90,81,177,108,72,132,51,72,57,69,81,93	0,1207,1442,1920,8585,9969,10488,12312,17970,19474,19952,20798,21314,21535,22418,22578,24405,25713,28065,29665,34962,43397,43891,46255,52849,53008,56841
KN677528.1	531724	533652	NSMAF_2	1	-	531724	533652	255,0,0	3	102,306,90	0,521,1838
KN676409.1	797449	834390	NSMCE1_1	1	+	797449	834390	255,0,0	7	138,120,78,147,114,123,75	0,20149,21501,27229,35307,36266,36866
KN676138.1	612939	874146	NSMCE2_1	1	-	612939	874146	255,0,0	5	114,102,156,105,141	0,7962,172018,207483,261066
KN676965.1	553809	554613	NSMCE3_1	1	+	553809	554613	255,0,0	1	804	0
KN679108.1	194679	195104	NSMCE3_2	1	-	194679	195104	255,0,0	1	425	0
KN680543.1	144378	162624	NSMCE4A_1	1	+	144378	162624	255,0,0	6	111,75,132,93,48,96	0,766,8867,15048,17576,18150
KN676254.1	296	7153	NSMCE4A_2	1	+	296	7153	255,0,0	5	153,90,48,96,60	0,4406,6041,6615,6797
KN678835.1	413563	422065	NSMF_1	1	-	413563	422065	255,0,0	13	96,75,102,81,84,90,54,66,78,237,255,63,69	0,624,938,1308,2150,2781,3262,3999,4989,6246,6489,7493,8433
KN678270.1	263048	302747	NSRP1_1	1	-	263048	302747	255,0,0	8	453,315,171,108,207,129,57,97	0,576,897,3024,4053,4890,9876,39602
KN679458.1	98482	109995	NSUN2_1	1	+	98482	109995	255,0,0	4	81,108,105,72	0,7194,10165,11441
KN677251.1	412910	523905	NSUN3_1	1	-	412910	523905	255,0,0	5	258,120,156,351,105	0,63428,66946,102280,110890
KN676403.1	717964	757537	NSUN4_1	1	-	717964	757537	255,0,0	5	273,126,156,162,270	0,849,29844,32530,39303
KN676403.1	759084	759543	NSUN4_2	1	-	759084	759543	255,0,0	2	141,273	0,186
KN676698.1	435456	444232	NSUN5_1	1	+	435456	444232	255,0,0	8	126,165,108,138,117,177,210,138	0,593,836,2851,3077,7979,8350,8638
KN676738.1	1591894	1593286	NT5C_1	1	-	1591894	1593286	255,0,0	4	138,108,93,171	0,237,623,1221
KN676299.1	2531829	2550007	NT5C1A_1	1	+	2531829	2550007	255,0,0	6	132,168,129,123,186,363	0,10131,10781,13043,15520,17815
KN676513.1	605761	628980	NT5C1B_1	1	-	605761	628980	255,0,0	6	294,186,123,129,72,87	0,13775,14338,18212,19222,23132
KN676808.1	2720074	2790876	NT5C2_1	1	-	2720074	2790876	255,0,0	17	234,177,60,51,171,66,108,42,84,54,96,57,90,99,117,81,102	0,801,1127,1300,2983,3848,4187,5364,6258,7936,9044,10160,10347,16123,17032,42248,70700
KN676210.1	2077043	2144474	NT5C3A_1	1	-	2077043	2144474	255,0,0	9	99,201,183,87,42,75,93,36,153	0,772,1620,5375,14537,15943,17541,23889,67278
KN677058.1	830982	837780	NT5C3B_1	1	-	830982	837780	255,0,0	7	129,201,165,87,78,66,99	0,1017,2442,3891,4579,6085,6699
KN678069.1	200458	205234	NT5DC2_1	1	-	200458	205234	255,0,0	13	261,66,138,90,78,102,105,60,129,96,54,75,186	0,344,495,728,2664,2970,3165,3356,3522,3820,4051,4280,4590
KN677436.1	547522	631604	NT5DC3_1	1	+	547522	631604	255,0,0	13	165,183,75,54,93,138,105,99,81,90,138,66,252	0,31584,41844,42386,48566,49152,52767,53040,56833,57923,64079,80097,83830
KN679350.1	282350	312199	NT5E_1	1	-	282350	312199	255,0,0	7	162,201,150,105,156,192,186	0,2495,3566,5178,6927,8572,29663
KN677951.1	9253	64576	NT5M_1	1	+	9253	64576	255,0,0	5	195,96,60,111,141	0,8610,18188,53531,55182
KN676310.1	2121868	2139407	NTAN1_1	1	-	2121868	2139407	255,0,0	7	177,114,99,84,69,102,81	0,1143,4524,7762,9916,10060,17458
KN676151.1	1484280	1485051	NTF3_1	1	-	1484280	1485051	255,0,0	1	771	0
KN676296.1	1511868	1516609	NTHL1_1	1	-	1511868	1516609	255,0,0	5	123,105,159,171,168	0,217,2901,3803,4573
KN676131.1	2709286	3529065	NTM_1	1	+	2709286	3529065	255,0,0	7	165,234,126,135,117,153,99	0,425418,547130,784203,790146,803327,819680
KN677927.1	942479	944906	NTMT1_1	1	+	942479	944906	255,0,0	3	192,252,255	0,1020,2172
KN676474.1	566114	795737	NTN1_1	1	+	566114	795737	255,0,0	6	1017,189,150,51,75,327	0,151449,166045,167189,210744,229296
KN679872.1	222169	223717	NTN3_1	1	-	222169	223717	255,0,0	5	81,150,189,219,435	0,377,613,873,1113
KN677987.1	963904	1036265	NTN4_1	1	-	963904	1036265	255,0,0	8	135,171,69,117,210,186,126,279	0,4876,8428,18318,18791,40368,42933,72082
KN678459.1	152826	158753	NTN5_1	1	+	152826	158753	255,0,0	4	627,192,153,84	0,4513,5106,5843
KN677513.1	81259	265846	NTNG1_1	1	+	81259	265846	255,0,0	5	639,174,195,135,186	0,81069,121472,128159,184401
KN679572.1	186686	275348	NTNG2_1	1	-	186686	275348	255,0,0	6	228,135,165,177,642,213	0,850,2152,25840,54242,88449
KN677422.1	479389	508289	NTPCR_1	1	+	479389	508289	255,0,0	4	33,165,93,210	0,6366,7117,28690
KN676829.1	1839755	1876908	NTRK1_1	1	+	1839755	1876908	255,0,0	16	111,213,78,72,69,147,129,327,69,105,147,132,171,243,159,183	0,17725,21122,21495,23073,24227,27684,29508,30428,30770,31391,31915,32229,34891,35488,36970
KN678938.1	248215	621159	NTRK2_1	1	+	248215	621159	255,0,0	14	210,72,69,69,153,135,132,306,102,99,186,135,168,243	0,34083,34268,40211,44564,55599,56449,59388,82634,85317,232527,335708,362311,372701
KN679037.1	189640	667748	NTRK3_1	1	+	189640	667748	255,0,0	18	246,75,69,69,153,141,144,297,66,102,186,135,171,249,75,42,159,183	0,86795,87543,133332,146210,147392,148010,148645,159823,162464,290479,399949,408514,412996,435288,467220,474013,477925
KN677117.1	265132	272064	NTS_1	1	-	265132	272064	255,0,0	4	150,225,66,69	0,2441,4558,6863
KN678032.1	642456	690505	NTSR1_1	1	-	642456	690505	255,0,0	4	246,90,207,639	0,1631,7768,47410
KN680111.1	110740	110935	NTSR2_1	1	+	110740	110935	255,0,0	1	195	0
KN678046.1	374164	465903	NUAK1_1	1	+	374164	465903	255,0,0	7	84,120,153,66,120,132,1152	0,44534,68294,71358,85395,87653,90587
KN676727.1	1027003	1046208	NUAK2_1	1	+	1027003	1046208	255,0,0	7	231,120,150,69,120,132,1059	0,10633,13374,13880,15890,16699,18146
KN680576.1	2894	38119	NUB1_1	1	-	2894	38119	255,0,0	10	159,108,186,108,78,183,69,66,162,117	0,803,1637,6924,8230,8498,29702,30782,32712,35108
KN678076.1	38131	39135	NUB1_2	1	-	38131	39135	255,0,0	3	237,51,93	0,760,911
KN677270.1	737808	756619	NUBP1_1	1	+	737808	756619	255,0,0	7	102,135,72,90,153,114,90	0,1577,7470,11188,12129,14780,18721
KN676296.1	1314766	1316713	NUBP2_1	1	+	1314766	1316713	255,0,0	5	120,198,150,120,123	0,196,918,1168,1824
KN678329.1	21482	158539	NUBPL_1	1	+	21482	158539	255,0,0	5	87,96,87,120,84	0,75116,101772,133954,136973
KN678827.1	152839	152986	NUBPL_2	1	+	152839	152986	255,0,0	1	147	0
KN679855.1	82143	82311	NUCB1_1	1	+	82143	82311	255,0,0	1	168	0
KN679855.1	84414	110898	NUCB1_2	1	+	84414	110898	255,0,0	9	108,132,102,186,90,60,93,93,171	0,2151,6124,12484,12939,25332,25644,25820,26313
KN677231.1	1132647	1151957	NUCB2_1	1	-	1132647	1151957	255,0,0	11	66,174,87,96,60,90,186,105,126,108,144	0,445,1737,3796,4019,4606,4877,6037,11353,18510,19166
KN676727.1	452168	464431	NUCKS1_1	1	+	452168	464431	255,0,0	6	51,105,54,156,147,198	0,4181,7215,9213,10422,12065
KN676159.1	3906074	3925704	NUDC_1	1	+	3906074	3925704	255,0,0	8	81,78,204,111,195,84,120,45	0,6365,16527,17633,17836,18873,19050,19585
KN676654.1	389951	441157	NUDCD1_1	1	-	389951	441157	255,0,0	10	291,159,126,147,204,183,177,186,156,117	0,2562,13471,17766,22466,26273,29691,33387,38654,51089
KN678543.1	112881	118806	NUDCD2_1	1	-	112881	118806	255,0,0	4	81,156,45,189	0,3178,3725,5736
KN680928.1	27728	43150	NUDCD3_1	1	-	27728	43150	255,0,0	2	162,192	0,15230
KN678723.1	95364	182642	NUDCD3_2	1	+	95364	182642	255,0,0	4	135,147,189,108	0,40878,70213,87170
KN678294.1	207185	222448	NUDT1_1	1	-	207185	222448	255,0,0	3	165,153,147	0,398,15116
KN678026.1	184985	185337	NUDT10_1	1	+	184985	185337	255,0,0	1	352	0
KN676220.1	1524330	1534237	NUDT12_1	1	-	1524330	1534237	255,0,0	6	108,201,114,168,588,177	0,1063,3789,5250,8183,9730
KN678732.1	113788	127626	NUDT13_1	1	-	113788	127626	255,0,0	8	189,156,111,126,108,132,114,81	0,655,1506,2581,4830,6338,9481,13757
KN678182.1	190330	197254	NUDT14_1	1	+	190330	197254	255,0,0	3	81,231,228	0,3735,6696
KN676235.1	3929031	3938247	NUDT15_1	1	-	3929031	3938247	255,0,0	3	135,198,159	0,2517,9057
KN678021.1	129126	130592	NUDT16_1	1	-	129126	130592	255,0,0	3	177,270,138	0,951,1328
KN677671.1	1007641	1008952	NUDT16L1_1	1	+	1007641	1008952	255,0,0	3	141,261,219	0,217,1092
KN681570.1	154896	157224	NUDT17_1	1	+	154896	157224	255,0,0	6	189,189,93,99,138,153	0,421,991,1369,1677,2175
KN676186.1	2026288	2028829	NUDT18_1	1	-	2026288	2028829	255,0,0	3	594,225,150	0,832,2391
KN679288.1	51151	55749	NUDT19_1	1	-	51151	55749	255,0,0	3	177,210,228	0,1317,4370
KN677862.1	497116	500629	NUDT2_1	1	-	497116	500629	255,0,0	2	306,126	0,3387
KN678909.1	75235	89869	NUDT21_1	1	-	75235	89869	255,0,0	6	117,75,90,63,201,117	0,797,4261,9175,10674,14517
KN677666.1	273198	275263	NUDT22_1	1	+	273198	275263	255,0,0	5	474,102,99,90,96	0,915,1366,1580,1969
KN678503.1	176150	226878	NUDT3_1	1	-	176150	226878	255,0,0	4	177,84,45,111	0,2496,3365,50617
KN677714.1	520625	537135	NUDT4_1	1	+	520625	537135	255,0,0	5	99,111,45,84,192	0,11525,12713,15245,16318
KN676817.1	177462	191575	NUDT5_1	1	+	177462	191575	255,0,0	6	81,108,96,102,54,108	0,6824,8120,9599,11538,14005
KN676211.1	1467140	1487644	NUDT6_1	1	-	1467140	1487644	255,0,0	3	393,57,204	0,17774,20300
KN676153.1	3829208	3839350	NUDT7_1	1	-	3829208	3839350	255,0,0	4	213,108,165,147	0,249,7223,9995
KN676545.1	777988	780305	NUDT8_1	1	-	777988	780305	255,0,0	3	207,132,192	0,1135,2125
KN676343.1	1376818	1404051	NUDT9_1	1	-	1376818	1404051	255,0,0	6	159,84,147,93,93,240	0,2491,7330,14744,24363,26993
KN679785.1	229254	277070	NUF2_1	1	+	229254	277070	255,0,0	11	123,75,60,96,72,96,138,141,177,135,120	0,2751,5004,16630,25648,27507,31276,33620,34658,35811,47696
KN678534.1	521	24227	NUFIP1_1	1	+	521	24227	255,0,0	5	78,48,126,171,114	0,135,12382,21895,23592
KN679237.1	386757	410460	NUFIP1_2	1	+	386757	410460	255,0,0	4	312,99,78,93	0,5339,7267,23610
KN678419.1	54109	75038	NUFIP2_1	1	+	54109	75038	255,0,0	4	69,207,1725,51	0,72,4867,20878
KN678508.1	149570	150878	NUGGC_1	1	-	149570	150878	255,0,0	6	180,63,132,114,267,186	0,205,304,492,840,1122
KN676725.1	572885	640173	NUGGC_2	1	+	572885	640173	255,0,0	14	108,105,222,165,210,177,111,135,165,156,141,138,84,123	0,670,1950,2719,7791,16445,27475,30068,34429,41324,43030,45302,61280,67165
KN676187.1	3067762	3088688	NUMA1_1	1	+	3067762	3088688	255,0,0	20	75,87,126,156,117,120,141,111,2055,1314,72,108,219,159,249,228,138,177,114,174	0,3224,4548,5171,5585,5794,6265,7350,8796,10881,14114,15601,15794,16103,17543,18702,19535,20040,20506,20752
KN676526.1	1875172	1936903	NUMB_1	1	-	1875172	1936903	255,0,0	10	714,111,72,78,291,204,141,90,75,126	0,1533,3736,3811,5445,6735,9844,12868,35532,61605
KN676281.1	2334514	2360052	NUMBL_1	1	+	2334514	2360052	255,0,0	8	81,144,60,141,189,306,102,669	0,2254,4870,6161,15619,19151,23863,24869
KN676978.1	1048414	1098997	NUP107_1	1	+	1048414	1098997	255,0,0	25	93,78,57,75,102,132,72,90,78,114,90,78,60,135,48,69,120,153,114,102,162,126,114,168,102	0,563,5915,5978,8087,12181,17888,18295,22250,24003,26934,27181,29035,29912,30181,33281,33648,34834,35295,36045,36625,37650,38161,45585,50481
KN677037.1	177869	262710	NUP133_1	1	-	177869	262710	255,0,0	25	132,87,63,81,117,135,162,126,255,96,123,225,96,165,90,159,153,141,69,156,174,108,105,120,180	0,2963,5234,12284,17634,21057,22024,24732,26996,27789,28611,38782,43931,48240,52121,55558,56691,58188,60055,60442,66747,69761,71134,82523,84661
KN676443.1	1007747	1084522	NUP153_1	1	-	1007747	1084522	255,0,0	19	81,156,258,318,606,237,198,615,141,129,144,51,117,126,141,249,84,141,99	0,440,5733,6752,9140,9749,12307,19647,28675,35658,38980,41743,42045,47286,47489,47782,55608,55695,76676
KN679313.1	564214	625337	NUP155_1	1	-	564214	625337	255,0,0	34	138,105,138,111,120,114,132,150,108,156,135,138,192,132,96,114,66,150,93,96,108,171,102,153,99,93,72,105,168,93,69,96,135,117	0,745,1909,7494,9573,10367,11475,14872,16595,16926,17441,18248,19035,21348,23104,29491,31086,32749,33812,35313,36320,38495,39895,43303,43916,45855,46222,47254,49258,50240,53651,57202,58864,61006
KN676607.1	598091	653063	NUP160_1	1	+	598091	653063	255,0,0	36	171,114,210,222,78,117,153,81,96,84,69,84,171,99,168,123,162,135,57,162,69,96,120,96,90,102,105,162,57,114,123,99,144,126,105,87	0,443,6207,6690,8459,18501,19417,20966,22995,24763,26435,29760,30318,31619,32192,32828,33030,36839,37901,39112,39917,41092,41910,43851,44263,44448,44637,46139,47235,47921,48627,49382,50740,52724,53718,54885
KN677927.1	243771	306168	NUP188_1	1	+	243771	306168	255,0,0	42	57,69,87,81,45,93,120,213,111,204,84,72,120,123,156,129,87,75,117,120,63,132,141,108,207,171,69,69,195,78,84,144,183,198,96,159,135,78,153,132,129,174	0,8956,11600,12111,13790,14736,14962,18120,19322,20041,22329,25996,27174,27872,32841,33187,33587,33766,35002,38074,38310,38930,39379,40915,42353,42661,43472,43955,44430,46322,46692,47227,47650,57898,58293,59411,59937,60890,61137,61422,61975,62223
KN678410.1	404	48971	NUP205_1	1	-	404	48971	255,0,0	25	192,81,159,72,48,111,168,84,120,189,138,99,210,183,207,153,135,117,177,165,228,162,144,171,144	0,1411,2009,2919,3726,5445,9388,9818,12571,14100,16192,16652,19397,25004,26233,28504,30343,30624,32865,36010,39866,40662,41202,47015,48423
KN679452.1	224217	264835	NUP205_2	1	-	224217	264835	255,0,0	19	153,126,126,168,126,132,75,126,132,120,192,153,96,270,189,81,159,111,126	0,2292,3027,4859,9362,9684,11932,14268,16074,21741,22721,24799,25909,26096,27403,28910,29508,37026,40492
KN677711.1	568165	662706	NUP210_1	1	-	568165	662706	255,0,0	37	96,84,207,141,102,147,216,174,177,90,159,138,75,177,66,135,129,129,96,108,105,192,177,219,147,198,156,138,138,105,66,162,135,150,96,129,132	0,1531,3845,4859,5006,9545,11223,13920,15574,17561,21148,22515,25713,28576,28880,30539,30785,31874,44933,45113,46281,46916,51522,52627,60671,65793,68422,69428,70467,71757,73660,74189,79365,83247,86569,92744,94409
KN680545.1	378611	474189	NUP210L_1	1	-	378611	474189	255,0,0	27	84,186,255,150,126,138,219,177,174,90,159,132,84,180,60,126,129,141,96,90,192,174,222,147,192,156,135	0,3647,10673,13967,25323,31019,33590,34181,44010,45490,46558,49187,49411,50095,50665,51663,52491,53135,72228,72564,75942,86483,88332,89960,92473,94818,95443
KN677925.1	1191204	1304983	NUP214_1	1	+	1191204	1304983	255,0,0	33	192,156,195,75,63,105,108,63,132,159,123,27,156,96,150,159,102,177,87,81,267,162,102,81,216,618,51,618,69,153,150,174,132	0,808,1998,3035,4336,4899,5225,6211,8828,11910,15342,15621,15651,19678,22509,30370,37489,48763,49517,49724,58418,59583,61785,68863,77208,77448,78069,78144,80578,91610,103885,108738,113647
KN677319.1	697200	729348	NUP35_1	1	-	697200	729348	255,0,0	7	75,165,129,69,144,129,174	0,1038,3652,4762,7047,29768,31974
KN678813.1	164130	226215	NUP37_1	1	-	164130	226215	255,0,0	8	108,96,192,87,93,72,126,156	0,1277,4672,9264,42043,43933,52561,61929
KN680704.1	115099	130870	NUP43_1	1	+	115099	130870	255,0,0	8	120,123,78,180,138,152,117,231	0,435,1385,2623,4938,6229,10091,15540
KN679146.1	89853	101789	NUP50_1	1	-	89853	101789	255,0,0	8	189,117,216,165,90,57,84,69	0,1108,4705,5095,6419,6548,9564,11867
KN676345.1	1264014	1307147	NUP54_1	1	-	1264014	1307147	255,0,0	13	126,111,120,108,93,57,195,189,225,147,85,162,66	0,1539,1933,9977,25122,25658,28241,29238,30943,37793,38039,42250,43067
KN677092.1	721652	772684	NUP58_1	1	+	721652	772684	255,0,0	13	147,150,138,114,66,174,78,117,84,201,99,96,168	0,3820,8105,18643,24124,29006,35286,37425,37922,41152,47796,49476,50864
KN679857.1	238703	240245	NUP62_1	1	+	238703	240245	255,0,0	5	303,189,267,45,621	0,309,567,843,921
KN676738.1	1656258	1671573	NUP85_1	1	+	1656258	1671573	255,0,0	17	93,165,69,75,126,135,123,129,108,84,60,150,120,102,153,102,99	0,2481,3798,6109,7362,7910,8126,8400,8709,11396,11612,11813,12647,12845,14356,14792,15216
KN680269.1	207105	238653	NUP88_1	1	-	207105	238653	255,0,0	16	60,120,129,81,66,99,159,105,90,99,147,189,174,129,171,108	0,449,732,1291,1498,1649,2095,4658,9658,13974,16495,17115,19314,27692,28785,31440
KN678909.1	287554	392348	NUP93_1	1	+	287554	392348	255,0,0	21	180,117,63,129,72,93,132,135,156,168,93,192,123,75,45,117,117,120,84,129,123	0,19126,61645,66567,82697,85736,87357,92444,94006,95246,95661,96566,97599,97837,98192,99913,100799,101371,101926,103400,104671
KN676187.1	3268563	3370080	NUP98_1	1	-	3268563	3370080	255,0,0	32	213,114,153,237,222,144,141,159,264,222,426,156,186,162,180,138,114,300,114,189,135,144,90,138,138,162,153,108,138,180,96,75	0,326,2664,3287,4741,8118,11602,12412,14127,16532,17633,19547,20412,32260,33203,38792,39672,44994,47224,48056,59902,71885,77077,82221,84994,90487,91931,97183,97990,99740,100047,101442
KN676417.1	2049055	2078203	NUPL2_1	1	+	2049055	2078203	255,0,0	7	114,231,93,81,129,255,123	0,4220,5867,23004,28575,28728,29025
KN677790.1	386870	387002	NUPR1_1	1	-	386870	387002	255,0,0	1	132	0
KN676832.1	115404	115635	NUPR2_1	1	-	115404	115635	255,0,0	1	231	0
KN677062.1	366639	390691	NUS1_1	1	+	366639	390691	255,0,0	5	414,126,153,99,87	0,14498,15344,20864,23965
KN678207.1	422199	471974	NUSAP1_1	1	-	422199	471974	255,0,0	5	78,96,117,138,81	0,1620,3570,5684,49694
KN677154.1	1451499	1456935	NUTF2_1	1	-	1451499	1456935	255,0,0	4	111,99,72,99	0,1908,2090,5337
KN676258.1	234228	234609	NUTF2_2	1	+	234228	234609	255,0,0	1	381	0
KN681546.1	45632	54666	NUTM1_1	1	-	45632	54666	255,0,0	10	72,108,162,177,915,117,213,117,126,708	0,276,663,846,1059,2332,2815,3507,5046,8326
KN679419.1	4772	57432	NVL_1	1	+	4772	57432	255,0,0	10	165,219,105,63,120,96,108,78,87,72	0,1703,5677,10313,15142,19184,34340,46193,48840,52588
KN682299.1	70441	96791	NVL_2	1	+	70441	96791	255,0,0	6	72,99,135,102,117,147	0,12330,16750,18227,22390,26203
KN677176.1	703181	775330	NWD1_1	1	-	703181	775330	255,0,0	17	240,105,552,276,156,276,213,120,198,156,117,165,201,339,918,297,117	0,5531,7731,12071,14826,23217,27337,33220,34627,40745,41892,45125,47266,56099,56450,64783,72032
KN680439.1	153409	177258	NWD2_1	1	-	153409	177258	255,0,0	4	3930,594,141,204	0,13273,19762,23645
KN676770.1	431466	438830	NXF1_1	1	+	431466	438830	255,0,0	15	153,150,84,105,75,90,108,162,39,69,105,57,120,75,183	0,376,1428,1599,1972,2189,2392,2676,4564,4938,5472,5705,5855,6670,7181
KN677452.1	383992	397913	NXF2_1	1	+	383992	397913	255,0,0	2	189,60	0,13861
KN676514.1	72587	78527	NXF2_2	1	-	72587	78527	255,0,0	2	195,78	0,5862
KN679103.1	70976	113568	NXN_1	1	-	70976	113568	255,0,0	7	180,126,180,108,99,135,117	0,3638,5437,35995,37578,38163,42475
KN677176.1	206827	212530	NXNL1_1	1	+	206827	212530	255,0,0	2	324,312	0,5391
KN678288.1	102512	120666	NXNL2_1	1	+	102512	120666	255,0,0	2	300,162	0,17992
KN677615.1	781564	798766	NXPE1_1	1	-	781564	798766	255,0,0	3	531,207,636	0,899,16566
KN677966.1	156823	194559	NXPE3_1	1	+	156823	194559	255,0,0	3	753,192,549	0,33929,37187
KN678090.1	256122	266052	NXPE4_1	1	-	256122	266052	255,0,0	4	531,189,177,426	0,7006,9309,9504
KN679850.1	206757	207516	NXPH1_1	1	-	206757	207516	255,0,0	1	759	0
KN676888.1	664687	802012	NXPH2_1	1	-	664687	802012	255,0,0	2	741,51	0,137274
KN678934.1	339219	342329	NXPH3_1	1	+	339219	342329	255,0,0	2	54,702	0,2408
KN676212.1	1005341	1014125	NXPH4_1	1	-	1005341	1014125	255,0,0	2	807,63	0,8721
KN677986.1	100625	101036	NXT1_1	1	-	100625	101036	255,0,0	1	411	0
KN677480.1	843058	846716	NXT2_1	1	+	843058	846716	255,0,0	3	87,132,171	0,2316,3487
KN676734.1	839422	845641	NYAP1_1	1	-	839422	845641	255,0,0	10	243,111,78,120,99,132,1008,201,330,66	0,777,1105,1195,2151,2310,2460,3474,4325,6153
KN678980.1	67580	147556	NYAP2_1	1	+	67580	147556	255,0,0	3	1089,207,132	0,53750,79844
KN676774.1	1103604	1123496	NYNRIN_1	1	-	1103604	1123496	255,0,0	13	2703,126,99,105,96,129,195,162,273,57,723,603,198	0,2721,4190,4504,6881,7110,8072,8372,8546,8849,8930,9847,19694
KN677633.1	405811	407209	NYX_1	1	+	405811	407209	255,0,0	2	1317,54	0,1344
KN678426.1	392423	410490	OAF_1	1	-	392423	410490	255,0,0	4	270,186,132,159	0,1730,2998,17908
KN676790.1	2375422	2379692	OARD1_1	1	+	2375422	2379692	255,0,0	4	144,57,111,102	0,1432,2513,4168
KN676263.1	749879	752318	OAS2_1	1	+	749879	752318	255,0,0	2	102,81	0,2358
KN676263.1	690576	715641	OAS3_1	1	+	690576	715641	255,0,0	13	288,180,240,156,345,282,246,150,192,60,174,240,150	0,2789,5270,7924,8490,11629,14071,18382,22173,22389,23545,23989,24915
KN692732.1	0	6630	OAS3_2	1	-	0	6630	255,0,0	2	102,168	0,6462
KN680489.1	3302	14021	OASL_1	1	+	3302	14021	255,0,0	6	117,135,171,246,150,468	0,147,2943,5459,7310,10251
KN677893.1	1071	12622	OASL_2	1	-	1071	12622	255,0,0	6	150,246,171,135,117,180	0,1755,4346,7178,7343,11371
KN677893.1	20053	23519	OASL_3	1	-	20053	23519	255,0,0	4	213,39,27,186	0,252,318,3280
KN676399.1	324940	337816	OAT_1	1	+	324940	337816	255,0,0	9	198,225,96,126,120,132,114,144,159	0,2844,3173,6422,7379,8394,9318,10357,12717
KN676476.1	740422	743252	OAZ1_1	1	-	740422	743252	255,0,0	5	129,87,171,87,147	0,268,722,1190,2683
ABRQ02323186.1	1054	1201	OAZ1_2	1	-	1054	1201	255,0,0	1	147	0
KN677542.1	1088879	1091686	OAZ2_1	1	+	1088879	1091686	255,0,0	5	78,81,177,84,129	0,79,1427,2382,2678
KN677043.1	454063	457669	OAZ3_1	1	+	454063	457669	255,0,0	4	165,174,87,135	0,1886,2548,3471
KN681984.1	3800	136503	OBSCN_1	1	+	3800	136503	255,0,0	80	273,273,273,279,264,270,267,261,114,105,267,270,267,189,264,270,267,270,264,267,264,252,276,258,264,261,261,261,150,93,267,78,156,273,207,276,276,294,258,336,822,279,75,105,201,99,219,108,141,201,72,174,159,117,159,162,180,111,168,102,132,111,162,204,174,153,99,81,150,216,183,165,111,123,168,240,225,78,150,174	0,3915,12868,13438,13967,14442,15818,16514,16920,17767,18697,19252,19657,20002,20345,21689,22517,22972,27848,28558,29657,30022,33917,37351,37997,43345,45484,46130,48268,48442,48774,49124,49226,49892,50584,57614,58029,59275,59940,61468,63512,65287,74173,74480,74927,76238,76473,78890,79204,80533,80886,81572,82773,83507,83724,84007,84496,85522,103651,104178,104656,118117,118400,118874,121804,123239,124025,124444,124567,124936,125848,126148,128105,129759,129987,131090,131576,132034,132278,132529
KN676169.1	3578762	3601867	OBSL1_1	1	-	3578762	3601867	255,0,0	21	273,105,162,156,114,261,273,270,276,288,276,273,273,273,270,297,300,255,270,651,318	0,534,964,1264,1940,2824,4247,4677,5613,6057,6419,7789,11997,14241,15763,17301,17770,18233,18572,22094,22787
KN676764.1	942603	961878	OC90_1	1	+	942603	961878	255,0,0	4	174,129,171,141	0,7553,14697,19134
KN676956.1	486089	498078	OCA2_1	1	-	486089	498078	255,0,0	3	57,66,78	0,2603,11911
KN677779.1	320593	321441	OCC1_1	1	+	320593	321441	255,0,0	2	33,81	0,767
KN677176.1	424037	425860	OCEL1_1	1	-	424037	425860	255,0,0	3	120,165,156	0,963,1667
KN679646.1	84962	104571	OCIAD1_1	1	+	84962	104571	255,0,0	5	78,54,48,129,159	0,9981,12347,13398,19450
KN679646.1	137289	146778	OCIAD2_1	1	-	137289	146778	255,0,0	3	117,57,105	0,6431,9384
KN676904.1	225583	273969	OCLN_1	1	+	225583	273969	255,0,0	8	48,246,342,163,147,213,174,99	0,2343,2673,8993,32624,39555,44603,48287
KN676539.1	771693	773450	OCM_1	1	+	771693	773450	255,0,0	3	57,135,132	0,751,1625
KN676270.1	2209883	2266331	OCRL_1	1	+	2209883	2266331	255,0,0	23	39,78,78,42,102,78,123,159,105,114,117,189,111,108,138,111,168,234,117,84,123,114,123	0,280,4580,8084,17573,18035,18627,18837,20063,20710,22374,22592,24919,27624,29450,36299,36981,37418,52940,54106,54967,55797,56325
KN677328.1	1012282	1017796	OCSTAMP_1	1	+	1012282	1017796	255,0,0	2	963,330	0,5184
KN676449.1	1782417	1788252	ODAM_1	1	-	1782417	1788252	255,0,0	2	156,204	0,5631
KN679779.1	158179	162868	ODC1_1	1	+	158179	162868	255,0,0	10	102,174,174,132,84,84,162,114,216,141	0,401,759,1384,1653,1864,3374,3620,3819,4548
KN676180.1	503474	514786	ODF1_1	1	-	503474	514786	255,0,0	2	429,321	0,10991
KN677382.1	162781	209292	ODF2_1	1	-	162781	209292	255,0,0	19	186,129,162,99,159,105,111,135,108,186,120,69,72,132,129,159,171,126,93	0,2254,2811,4462,5885,7016,7280,25468,29530,30145,31159,31403,32588,35829,36514,37521,38689,45060,46418
KN677781.1	405649	443253	ODF2L_1	1	-	405649	443253	255,0,0	8	117,162,84,162,93,111,183,117	0,2720,2962,4419,6581,24540,30466,37487
KN678422.1	298810	300583	ODF3B_1	1	+	298810	300583	255,0,0	6	108,207,102,126,138,78	0,411,905,1168,1418,1695
KN678473.1	533500	535660	ODF3L1_1	1	+	533500	535660	255,0,0	3	114,99,468	0,907,1692
KN676291.1	153139	154585	ODF3L2_1	1	-	153139	154585	255,0,0	2	468,114	0,1332
KN679107.1	343152	347541	ODF4_1	1	+	343152	347541	255,0,0	2	189,108	0,4281
KN676938.1	862504	916012	ODR4_1	1	+	862504	916012	255,0,0	11	99,135,96,108,141,99,129,90,183,114,66	0,9442,22551,24721,27390,29268,36404,37242,41615,51951,53442
KN678071.1	240015	240565	OFCC1_1	1	+	240015	240565	255,0,0	2	66,177	0,373
KN678085.1	972904	1013120	OFD1_1	1	+	972904	1013120	255,0,0	11	72,201,72,81,138,198,24,174,33,84,90	0,1028,3921,12121,13482,26150,30253,30355,30580,30658,40126
KN680928.1	173235	273925	OGDH_1	1	+	173235	273925	255,0,0	24	222,192,93,102,45,117,153,144,96,180,126,183,153,99,132,150,132,180,72,126,72,162,159,111	0,45064,46990,47207,53761,61642,68334,69008,69953,70567,72920,92892,93581,94506,94906,95440,95878,96108,96842,97636,98888,99950,100312,100579
KN677696.1	743725	766596	OGDHL_1	1	-	743725	766596	255,0,0	6	78,132,171,180,147,66	0,3098,3606,6598,20985,22805
KN678909.1	90264	111318	OGFOD1_1	1	+	90264	111318	255,0,0	12	153,147,102,108,93,132,111,78,150,111,60,159	0,2460,10614,12220,12918,13217,13545,15683,15973,19739,20337,20895
KN680127.1	316745	320892	OGFOD2_1	1	-	316745	320892	255,0,0	6	264,255,126,105,111,129	0,336,769,2106,2312,4018
KN676612.1	1624909	1644548	OGFOD3_1	1	+	1624909	1644548	255,0,0	7	165,75,45,66,156,123,132	0,2328,3463,5833,11288,13639,19507
KN678032.1	594176	596542	OGFR_1	1	-	594176	596542	255,0,0	4	147,279,147,69	0,318,1309,2297
KN676178.1	3119634	3131393	OGFRL1_1	1	-	3119634	3131393	255,0,0	6	564,147,66,81,78,87	0,7421,7674,7838,11437,11672
KN676217.1	2558051	2564109	OGG1_1	1	-	2558051	2564109	255,0,0	7	84,54,150,183,177,252,120	0,361,532,2509,4207,5398,5938
KN679426.1	147586	170942	OGN_1	1	-	147586	170942	255,0,0	5	168,96,201,165,174	0,1682,4271,5925,23182
KN678155.1	87117	125141	OGT_1	1	-	87117	125141	255,0,0	21	168,123,252,153,174,114,171,126,90,159,180,102,156,99,141,198,78,120,66,246,189	0,5423,5791,8727,11227,11488,11713,12250,13960,14394,15200,15563,15756,16078,16768,17194,17936,20697,24058,36217,37835
KN678207.1	472380	488528	OIP5_1	1	+	472380	488528	255,0,0	3	249,123,87	0,10597,16061
KN679754.1	62184	82645	OIT3_1	1	+	62184	82645	255,0,0	6	123,123,162,417,99,168	0,3361,4587,7055,10309,20293
KN676480.1	90146	267874	OLA1_1	1	-	90146	267874	255,0,0	10	99,123,99,138,99,81,174,132,141,102	0,3292,5564,6353,48652,49051,64632,148443,149589,177626
KN676709.1	15070	16176	OLA1_2	1	+	15070	16176	255,0,0	3	231,267,510	0,325,596
KN676975.1	644509	644674	OLAH_1	1	+	644509	644674	255,0,0	1	165	0
KN676975.1	376784	376949	OLAH_2	1	-	376784	376949	255,0,0	1	165	0
KN677067.1	1396559	1401724	OLFM2_1	1	+	1396559	1401724	255,0,0	5	153,144,222,108,675	0,1729,2116,2658,4490
KN677046.1	34375	91751	OLFM3_1	1	+	34375	91751	255,0,0	6	129,147,153,222,105,675	0,17010,23709,27325,55477,56701
KN676385.1	196558	215481	OLFM4_1	1	+	196558	215481	255,0,0	4	147,213,111,801	0,7115,8623,18122
KN676262.1	2368298	2403276	OLFML1_1	1	-	2368298	2403276	255,0,0	3	777,261,126	0,31557,34852
KN676816.1	2404751	2424710	OLFML2A_1	1	+	2404751	2424710	255,0,0	6	264,108,177,252,186,603	0,6541,9610,13163,17739,19356
KN678276.1	40249	112247	OLFML2B_1	1	-	40249	112247	255,0,0	9	600,177,231,108,225,177,108,267,171	0,1164,32902,33325,34603,41615,65657,68938,71827
KN677318.1	1067589	1069936	OLFML3_1	1	+	1067589	1069936	255,0,0	3	114,285,819	0,810,1528
KN676454.1	1966306	1967090	OLIG1_1	1	-	1966306	1967090	255,0,0	3	87,441,144	0,88,640
KN676454.1	2010446	2011383	OLIG2_1	1	-	2010446	2011383	255,0,0	3	258,465,210	0,259,727
KN676308.1	147274	148090	OLIG3_1	1	-	147274	148090	255,0,0	1	816	0
KN677419.1	386708	387668	OLR1_1	1	+	386708	387668	255,0,0	2	138,117	0,843
KN677033.1	32309	94481	OMA1_1	1	+	32309	94481	255,0,0	8	498,231,174,105,129,75,147,126	0,2418,5178,5449,8374,12953,30595,62046
KN679426.1	182237	183905	OMD_1	1	-	182237	183905	255,0,0	3	222,792,117	0,741,1551
KN677198.1	348686	350006	OMG_1	1	-	348686	350006	255,0,0	1	1320	0
KN677865.1	276701	277190	OMP_1	1	-	276701	277190	255,0,0	1	489	0
KN677938.1	81670	161164	ONECUT1_1	1	+	81670	161164	255,0,0	3	204,900,291	0,207,79203
KN676388.1	176457	214952	ONECUT2_1	1	+	176457	214952	255,0,0	2	987,285	0,38210
KN676833.1	997204	999466	OOSP2_1	1	+	997204	999466	255,0,0	2	174,114	0,2148
KN676485.1	509318	603123	OPA1_1	1	+	509318	603123	255,0,0	26	318,96,111,51,108,87,114,81,75,72,99,132,72,75,114,66,78,165,153,111,78,141,117,93,114,60	0,1235,3503,28238,31191,32955,33623,40069,40309,40771,40925,41857,44496,44658,45621,46575,47322,50797,52759,54354,57261,59801,61794,63421,64026,93745
KN676855.1	1298	1658	OPA3_1	1	+	1298	1658	255,0,0	1	360	0
KN676855.1	60660	61017	OPA3_2	1	+	60660	61017	255,0,0	1	357	0
KN678487.1	547395	610825	OPA3_3	1	+	547395	610825	255,0,0	2	141,360	0,63070
KN681205.1	12738	12846	OPALIN_1	1	-	12738	12846	255,0,0	1	108	0
KN676131.1	3673588	3692781	OPCML_1	1	-	3673588	3692781	255,0,0	4	99,153,117,138	0,17580,18515,19055
KN677755.1	70383	404152	OPHN1_1	1	-	70383	404152	255,0,0	13	75,60,81,93,96,129,105,111,102,72,63,93,153	0,1201,7954,10454,13415,15285,18698,29963,32871,93886,101898,169152,333616
KN677933.1	37754	316760	OPHN1_2	1	+	37754	316760	255,0,0	8	84,60,102,159,147,309,168,48	0,21085,22345,101591,246722,254754,277711,278958
KN676370.1	828633	840909	OPLAH_1	1	-	828633	840909	255,0,0	23	162,150,135,147,183,171,102,162,153,111,141,138,171,114,264,69,138,165,195,126,99,195,168	0,258,532,740,1106,2559,2804,2998,5322,5710,5907,6136,6407,6732,6941,7344,7481,7735,8011,8290,8519,11843,12108
KN679184.1	536499	540208	OPN1SW_1	1	-	536499	540208	255,0,0	5	117,240,168,171,333	0,1770,2400,2894,3376
KN676721.1	1069422	1078877	OPN3_1	1	-	1069422	1078877	255,0,0	3	261,252,321	0,2142,9134
KN677527.1	12495	18236	OPN4_1	1	+	12495	18236	255,0,0	7	156,141,210,168,168,102,186	0,1617,2112,2931,3434,4569,5555
KN676173.1	1392984	1419133	OPN5_1	1	-	1392984	1419133	255,0,0	5	243,336,171,120,129	0,13207,17258,21473,26020
KN680265.1	213567	282858	OPRD1_1	1	+	213567	282858	255,0,0	3	225,351,531	0,64853,68760
KN679444.1	288588	315541	OPRK1_1	1	-	288588	315541	255,0,0	3	531,354,249	0,5129,26704
KN679057.1	453300	457592	OPRL1_1	1	+	453300	457592	255,0,0	3	231,357,522	0,3150,3770
KN677290.1	247943	302276	OPRM1_1	1	+	247943	302276	255,0,0	3	228,354,522	0,52314,53811
KN676553.1	1291425	1345086	OPTN_1	1	-	1291425	1345086	255,0,0	10	96,135,156,90,150,117,114,180,204,168	0,6561,15247,17097,17564,18971,36478,46981,52062,53493
KN678582.1	1394	16573	ORAI1_1	1	+	1394	16573	255,0,0	5	57,66,213,351,234	0,60,147,14567,14945
KN679382.1	4899	5046	ORAI1_2	1	-	4899	5046	255,0,0	1	147	0
KN676963.1	895390	902671	ORAI2_1	1	+	895390	902671	255,0,0	2	225,534	0,6747
KN678301.1	569015	572896	ORAI3_1	1	-	569015	572896	255,0,0	3	189,438,228	0,231,3653
KN676416.1	483665	493522	ORAOV1_1	1	-	483665	493522	255,0,0	4	69,138,108,51	0,2167,7975,9806
KN676875.1	201368	238706	ORC1_1	1	-	201368	238706	255,0,0	15	189,87,171,120,150,111,168,105,114,84,87,210,141,126,93	0,2249,2865,6106,7300,7694,8040,8643,18904,19609,31449,31539,33744,36413,37245
KN677777.1	320723	371238	ORC2_1	1	+	320723	371238	255,0,0	13	93,144,90,195,99,108,132,96,144,174,63,120,81	0,553,9634,17211,28670,31131,36276,41136,44966,45600,47488,48181,50434
KN679862.1	348760	438476	ORC3_1	1	-	348760	438476	255,0,0	17	102,117,144,72,78,135,81,114,66,132,114,162,132,105,141,99,57	0,1587,3333,8675,9899,13191,42232,43150,61101,61654,71701,72847,74470,77264,79574,80725,89659
KN679188.1	76911	118385	ORC4_1	1	-	76911	118385	255,0,0	11	186,69,96,108,84,165,153,48,87,75,90	0,3668,3823,4847,12602,19460,23676,25725,28851,29647,41384
KN676134.1	1246519	1333626	ORC5_1	1	+	1246519	1333626	255,0,0	14	72,93,201,75,108,132,48,90,54,114,48,111,111,45	0,4468,7399,14945,19188,21481,34049,34187,37709,39473,46998,50443,77319,87062
KN676142.1	3126844	3131409	ORC6_1	1	-	3126844	3131409	255,0,0	5	108,123,90,159,132	0,1567,2720,3025,4433
KN677651.1	554391	554475	ORM1_1	1	-	554391	554475	255,0,0	1	84	0
KN677651.1	532426	554547	ORM2_1	1	-	532426	554547	255,0,0	2	135,6	0,22115
KN676149.1	2757772	2768623	ORMDL1_1	1	-	2757772	2768623	255,0,0	3	132,144,174	0,4000,10677
KN680479.1	198336	198579	ORMDL1_2	1	+	198336	198579	255,0,0	1	243	0
KN676212.1	2518963	2520303	ORMDL2_1	1	-	2518963	2520303	255,0,0	3	132,147,174	0,750,1166
KN676606.1	819454	821034	ORMDL3_1	1	+	819454	821034	255,0,0	3	174,153,132	0,894,1448
KN676212.1	512778	526589	OS9_1	1	-	512778	526589	255,0,0	13	123,114,165,189,171,69,90,210,99,78,63,180,162	0,391,651,1719,2594,2801,3040,4504,11474,11777,11973,12903,13649
KN676833.1	593838	623667	OSBP_1	1	-	593838	623667	255,0,0	14	141,219,183,99,102,123,243,135,51,105,180,252,210,165	0,235,1211,2444,5467,11146,12228,18825,19130,19512,19883,23662,25678,29664
KN680791.1	25683	210326	OSBP2_1	1	+	25683	210326	255,0,0	12	213,243,195,117,147,243,123,102,99,186,198,141	0,148904,168552,169340,171297,173064,175712,176121,176293,176476,183972,184502
KN680105.1	66241	143138	OSBPL10_1	1	+	66241	143138	255,0,0	7	207,159,150,480,186,183,156	0,6492,45767,63568,73397,74695,76741
KN677201.1	427009	533354	OSBPL11_1	1	-	427009	533354	255,0,0	13	63,156,183,186,498,141,150,198,177,81,180,66,99	0,1793,8370,26286,29636,39361,44802,49152,59492,62879,63799,72300,106246
KN676230.1	60790	322678	OSBPL1A_1	1	-	60790	322678	255,0,0	25	102,90,126,111,129,87,108,186,99,132,78,162,99,78,123,99,63,75,66,144,87,111,75,87,123	0,1666,3176,3916,7070,8239,8916,11066,12070,13156,28030,89378,138189,158536,168272,169574,175532,175705,176978,217730,219158,222985,249220,250182,261765
KN678000.1	276325	298705	OSBPL2_1	1	-	276325	298705	255,0,0	11	102,90,126,120,120,90,102,183,99,132,78	0,3875,4937,5838,9962,11602,12275,13233,16251,17040,22302
KN676674.1	481153	574942	OSBPL3_1	1	+	481153	574942	255,0,0	21	93,120,111,168,123,105,87,162,132,108,135,93,252,135,66,81,144,144,123,123,96	0,25708,27055,32080,33011,35658,35968,37333,48214,50677,58076,59288,64353,67688,78987,83853,85239,86528,89800,91560,93693
KN676668.1	907478	942235	OSBPL5_1	1	-	907478	942235	255,0,0	11	138,105,99,99,84,183,60,132,102,81,138	0,1429,4545,15411,19569,20372,21780,22349,27123,27403,34619
ABRQ02316309.1	844	1491	OSBPL5_2	1	-	844	1491	255,0,0	2	150,177	0,470
KN678964.1	270691	353484	OSBPL6_1	1	+	270691	353484	255,0,0	23	99,96,123,54,114,171,129,105,90,168,135,108,138,87,252,138,63,81,144,141,129,126,105	0,13650,20652,23981,25092,25322,28160,38247,38920,49015,53121,61638,63403,69110,69640,71342,71912,74252,75645,77757,79081,81438,82688
KN676606.1	2431443	2444106	OSBPL7_1	1	-	2431443	2444106	255,0,0	21	108,123,129,141,150,75,63,138,249,93,138,96,96,132,96,102,105,114,114,54,129	0,268,589,803,1051,2264,2443,5767,6074,6930,7551,8821,9056,9228,9445,9886,10625,10836,11300,12316,12534
KN677178.1	3986	97412	OSBPL8_1	1	+	3986	97412	255,0,0	22	36,126,72,78,102,201,87,174,237,186,78,99,96,99,96,93,138,183,87,105,102,132	0,19361,45149,49400,51853,53267,57220,58495,63271,64072,66985,67954,69870,76876,78525,80674,82084,84109,84614,86584,90440,93294
KN676583.1	453924	648583	OSBPL9_1	1	-	453924	648583	255,0,0	21	72,138,90,78,141,63,108,84,171,84,120,111,159,105,90,48,96,78,186,51,111	0,337,1700,2549,6724,6980,7357,8133,9471,14510,26546,26782,33062,36572,37860,55530,61099,86030,116601,144715,194548
KN677477.1	700115	702936	OSCAR_1	1	-	700115	702936	255,0,0	3	114,289,288	0,427,2533
KN681109.1	194643	225144	OSCP1_1	1	-	194643	225144	255,0,0	9	117,60,144,132,102,78,168,156,117	0,313,1621,3844,4422,12351,13039,17472,30384
KN676729.1	963643	971334	OSER1_1	1	-	963643	971334	255,0,0	2	684,78	0,7613
KN678346.1	243516	256892	OSGEP_1	1	+	243516	256892	255,0,0	9	114,120,177,96,48,81,63,96,102	0,9858,10154,11589,11819,12011,12603,12767,13274
KN676149.1	2744070	2750980	OSGEPL1_1	1	-	2744070	2750980	255,0,0	6	72,132,150,204,387,222	0,195,1767,1993,2993,6688
KN678685.1	371500	376556	OSGIN1_1	1	+	371500	376556	255,0,0	5	135,195,90,195,735	0,1628,2012,4108,4321
KN676376.1	1246137	1257254	OSGIN2_1	1	-	1246137	1257254	255,0,0	5	987,93,195,138,153	0,3075,6902,8965,10964
KN676421.1	485544	542706	OSMR_1	1	+	485544	542706	255,0,0	9	114,231,69,174,105,63,144,129,210	0,11267,30532,36131,37972,56244,56667,56820,56952
KN679762.1	89138	90661	OSR1_1	1	+	89138	90661	255,0,0	3	327,336,135	0,330,1388
KN678006.1	87603	90131	OSR2_1	1	-	87603	90131	255,0,0	3	183,141,654	0,911,1874
KN676600.1	667810	667921	OST4_1	1	-	667810	667921	255,0,0	1	111	0
KN677412.1	836490	836601	OST4_2	1	-	836490	836601	255,0,0	1	111	0
KN676170.1	2654591	2665338	OSTC_1	1	-	2654591	2665338	255,0,0	3	201,96,138	0,1620,10609
KN677903.1	532611	564045	OSTF1_1	1	+	532611	564045	255,0,0	7	48,51,54,105,75,102,57	0,9245,14615,16534,21822,24000,31377
KN676598.1	352958	378117	OSTM1_1	1	+	352958	378117	255,0,0	5	351,114,93,171,177	0,10922,18049,23029,24982
KN678153.1	66924	99124	OSTN_1	1	+	66924	99124	255,0,0	2	213,84	0,32116
KN677148.1	770632	855691	OTC_1	1	-	770632	855691	255,0,0	8	57,138,150,129,147,90,81,141	0,4685,10705,21561,24505,70771,82986,84918
KN676165.1	1186088	1252156	OTOA_1	1	+	1186088	1252156	255,0,0	19	87,135,234,102,99,141,123,216,168,123,135,180,99,192,153,135,138,99,174	0,2831,7817,10049,16571,18246,21420,25344,31734,34717,42628,43756,45907,50382,52173,61400,61726,62329,65894
KN679130.1	104705	180867	OTOF_1	1	-	104705	180867	255,0,0	43	117,99,180,240,99,93,141,159,168,129,138,135,54,126,132,159,162,123,159,135,129,186,153,117,90,99,123,180,108,225,186,186,162,84,63,132,57,129,75,81,81,99,90	0,549,756,1526,1912,3231,3702,4549,5517,5793,6157,6567,6822,10986,13071,13631,13878,14518,14813,15828,16557,16794,17350,17823,18099,18356,19114,19336,20049,20646,25064,25695,26703,32388,32883,38247,46074,46602,48191,65051,65144,67675,76072
KN677231.1	814365	891490	OTOG_1	1	-	814365	891490	255,0,0	52	198,78,48,120,105,180,99,102,108,105,213,192,138,222,183,90,144,171,507,33,303,159,168,351,84,117,279,165,156,117,123,144,135,135,105,159,75,213,123,180,132,147,105,126,108,111,129,207,120,153,90,63	0,312,2946,4296,4645,5587,8344,12395,12906,13210,13897,14322,19240,19615,24159,26797,27492,27884,28495,29056,29116,29494,29725,29914,30739,31622,34066,37614,43046,43923,45701,46074,46483,48115,50402,53754,55625,60684,61931,63912,64965,67568,68536,69447,69916,70420,70784,72283,74197,75601,75865,77062
KN677020.1	281313	452969	OTOGL_1	1	-	281313	452969	255,0,0	43	198,48,120,177,63,105,213,183,141,216,186,96,147,180,81,120,276,168,156,120,117,150,135,138,102,171,72,165,207,120,180,126,144,108,123,105,108,129,204,120,153,99,63	0,2600,4037,7400,10038,17926,24726,26331,27425,37451,42084,44392,58074,58489,64529,73828,76726,78693,88165,89556,93250,95025,102917,114079,114968,119250,123881,124544,127518,130345,134573,136601,137625,139774,141982,144047,148694,149174,154820,159714,167867,169802,171593
KN677249.1	53942	64411	OTOL1_1	1	+	53942	64411	255,0,0	3	150,174,888	0,171,9581
KN676559.1	211284	246802	OTOP1_1	1	-	211284	246802	255,0,0	6	168,810,129,60,135,270	0,9034,11510,16455,18865,35248
KN676738.1	1443372	1448815	OTOP3_1	1	+	1443372	1448815	255,0,0	4	291,111,807,168	0,1458,3321,5275
KN676422.1	615127	615758	OTOR_1	1	-	615127	615758	255,0,0	2	147,114	0,517
KN676164.1	2353633	2353816	OTOS_1	1	+	2353633	2353816	255,0,0	1	183	0
KN677437.1	771302	779206	OTP_1	1	+	771302	779206	255,0,0	3	36,408,531	0,1305,7373
KN677666.1	24434	31361	OTUB1_1	1	+	24434	31361	255,0,0	7	57,63,103,120,87,192,198	0,1589,1887,5793,6194,6391,6729
KN676152.1	1000335	1009821	OTUB2_1	1	+	1000335	1009821	255,0,0	5	93,111,90,195,201	0,2640,6749,7760,9285
KN676214.1	495568	497457	OTUD1_1	1	-	495568	497457	255,0,0	3	702,306,270	0,708,1619
KN676347.1	2009340	2047053	OTUD3_1	1	+	2009340	2047053	255,0,0	8	216,147,111,126,132,96,186,171	0,18425,21727,25790,34275,35058,36272,37542
KN676993.1	748805	773955	OTUD4_1	1	-	748805	773955	255,0,0	10	414,432,81,135,264,147,99,165,99,123	0,543,987,1071,5177,6014,8204,13868,20314,25027
KN678848.1	463179	500562	OTUD5_1	1	-	463179	500562	255,0,0	9	120,120,198,195,150,165,66,96,591	0,492,701,2803,7554,7781,8033,20307,36792
KN676200.1	949900	950341	OTUD6A_1	1	-	949900	950341	255,0,0	1	441	0
KN680435.1	220142	241611	OTUD6B_1	1	-	220142	241611	255,0,0	6	78,114,309,81,153,81	0,865,12515,17472,20432,21388
KN676237.1	460321	733930	OTUD7A_1	1	+	460321	733930	255,0,0	11	150,180,219,102,126,96,123,150,114,84,690	0,120944,172125,207888,211853,213240,237745,240467,269823,270143,272919
KN676733.1	1155197	1174134	OTUD7B_1	1	+	1155197	1174134	255,0,0	11	84,189,225,105,129,114,126,150,114,84,1209	0,3901,6132,7940,8639,13584,14137,14587,15597,16678,17728
KN678184.1	14344	41362	OTULIN_1	1	+	14344	41362	255,0,0	6	75,93,144,126,267,195	0,6145,9087,19408,22946,26823
KN679030.1	454070	457485	OTX1_1	1	+	454070	457485	255,0,0	5	96,262,234,393,189	0,911,2593,2830,3226
KN677531.1	389692	393936	OTX2_1	1	+	389692	393936	255,0,0	3	99,153,618	0,1110,3626
KN677978.1	208422	209423	OVCA2_1	1	+	208422	209423	255,0,0	2	150,447	0,554
KN676262.1	2097483	2130514	OVCH2_1	1	+	2097483	2130514	255,0,0	9	108,93,174,96,150,198,120,123,93	0,1770,3002,3524,3856,4798,27140,28343,32938
KN677977.1	122379	137261	OVGP1_1	1	-	122379	137261	255,0,0	7	162,129,186,111,123,156,198	0,2811,8710,9000,10882,11811,14684
KN677095.1	307817	384226	OVOL2_1	1	-	307817	384226	255,0,0	5	303,189,153,66,99	0,36786,75406,75574,76310
KN681144.1	98342	130438	OVOS2_1	1	+	98342	130438	255,0,0	17	165,87,108,159,240,144,150,171,87,234,120,54,138,162,225,111,72	0,685,6767,7216,8074,10447,11126,13133,14115,16267,18659,19667,21933,27246,28385,29684,32024
KN679613.1	198166	201755	OXA1L_1	1	+	198166	201755	255,0,0	4	207,132,165,165	0,2181,2847,3424
KN677298.1	430112	617843	OXCT1_1	1	+	430112	617843	255,0,0	14	60,93,135,150,105,63,108,114,96,75,75,90,81,108	0,13194,21772,27177,36614,39349,86182,87583,101567,111229,111943,163169,180229,187623
KN676299.1	2435129	2436590	OXCT2_1	1	+	2435129	2436590	255,0,0	2	762,654	0,807
KN677303.1	343636	344058	OXER1_1	1	+	343636	344058	255,0,0	2	114,303	0,119
KN678578.1	408399	409410	OXGR1_1	1	-	408399	409410	255,0,0	1	1011	0
KN676704.1	89900	90101	OXLD1_1	1	-	89900	90101	255,0,0	1	201	0
KN676266.1	3129223	3158991	OXNAD1_1	1	-	3129223	3158991	255,0,0	6	153,108,243,138,105,66	0,805,1670,7007,17046,29702
KN676592.1	570701	827069	OXR1_1	1	-	570701	827069	255,0,0	16	132,75,96,156,123,81,165,162,318,405,183,141,117,105,84,195	0,2066,5209,7402,15608,18047,28843,34445,41910,42267,45421,51675,69160,70244,74305,256173
KN676592.1	672041	672239	OXR1_2	1	-	672041	672239	255,0,0	1	198	0
KN679014.1	360001	363922	OXSM_1	1	-	360001	363922	255,0,0	2	396,882	0,3039
KN676144.1	2448889	2533970	OXSR1_1	1	+	2448889	2533970	255,0,0	16	69,114,108,141,57,108,105,132,51,66,123,42,57,69,66,72	0,17283,25308,37874,43942,49981,53081,57845,63248,63773,71092,79400,82412,83597,84560,85009
ABRQ02309267.1	451	1118	OXT_1	1	+	451	1118	255,0,0	2	120,135	0,532
KN676217.1	3546999	3568421	OXTR_1	1	+	3546999	3568421	255,0,0	3	717,204,240	0,726,21182
KN676842.1	1177220	1199311	P2RX1_1	1	+	1177220	1199311	255,0,0	11	138,144,75,69,99,78,144,126,93,66,99	0,11941,12379,13132,13452,13803,14144,18644,19230,21556,21992
KN677019.1	653374	656160	P2RX2_1	1	+	653374	656160	255,0,0	9	135,135,96,84,138,129,96,69,159	0,271,791,1042,1242,2028,2276,2483,2627
KN678638.1	211642	247116	P2RX3_1	1	-	211642	247116	255,0,0	11	111,78,66,96,135,141,78,93,72,135,120	0,537,1145,1496,21570,22236,23882,24311,25404,26627,35354
KN679382.1	339052	350161	P2RX4_1	1	-	339052	350161	255,0,0	7	96,63,96,135,141,81,147	0,380,553,4007,4249,4491,10962
KN676842.1	1381268	1392785	P2RX5_1	1	+	1381268	1392785	255,0,0	6	138,147,75,96,96,84	0,3074,3855,8094,8694,11433
KN678325.1	665665	679828	P2RX6_1	1	+	665665	679828	255,0,0	11	150,153,72,75,90,78,141,108,93,69,78	0,751,2158,11112,11338,11516,11679,11895,13714,13877,14085
KN679382.1	370961	406976	P2RX7_1	1	-	370961	406976	255,0,0	10	312,93,138,129,84,96,75,75,162,123	0,6488,12589,14001,15269,19632,22576,25200,26354,35892
KN676563.1	1002209	1003331	P2RY1_1	1	-	1002209	1003331	255,0,0	2	1020,99	0,1023
KN677067.1	1165631	1166531	P2RY11_1	1	-	1165631	1166531	255,0,0	2	423,426	0,474
KN676187.1	1837317	1838412	P2RY2_1	1	-	1837317	1838412	255,0,0	3	27,27,969	0,72,126
KN676187.1	1769183	1770155	P2RY6_1	1	-	1769183	1770155	255,0,0	1	972	0
KN679243.1	135108	136161	P2RY8_1	1	+	135108	136161	255,0,0	3	636,315,24	0,666,1029
KN677757.1	269848	287542	P3H1_1	1	+	269848	287542	255,0,0	15	465,153,180,132,138,90,54,120,132,93,150,117,78,141,153	0,2718,4502,4894,6093,11007,11397,11621,14477,14776,15354,15886,16617,17034,17541
KN676340.1	202719	242993	P3H2_1	1	+	202719	242993	255,0,0	13	150,189,132,144,90,96,129,96,147,117,78,141,90	0,1219,6654,10122,11127,14056,20850,22141,22790,24117,26944,33463,40184
KN677922.1	69071	81993	P3H3_1	1	+	69071	81993	255,0,0	14	450,156,150,132,138,90,48,72,126,99,153,117,78,141	0,1364,1834,2126,2731,3809,5367,5535,5721,8869,10788,11176,11391,12781
KN677058.1	811792	818329	P3H4_1	1	-	811792	818329	255,0,0	7	144,84,144,129,108,198,240	0,1961,2715,4290,5792,6075,6297
KN678732.1	190780	272417	P4HA1_1	1	+	190780	272417	255,0,0	13	99,150,138,240,198,177,69,96,60,66,69,96,69	0,1223,4537,20451,23172,25660,28171,45871,54531,60475,64914,65494,81568
KN677649.1	1134613	1167502	P4HA2_1	1	+	1134613	1167502	255,0,0	15	81,96,153,138,237,90,108,177,69,99,57,60,69,96,69	0,607,2345,5266,6362,7837,7930,8821,12812,13098,17040,17642,19760,20325,32820
KN676187.1	750649	792855	P4HA3_1	1	+	750649	792855	255,0,0	13	126,144,225,150,54,159,180,63,162,63,66,96,69	0,8560,9907,20981,23913,27258,27661,30849,34593,37289,38979,40656,42137
KN676612.1	2134155	2143156	P4HB_1	1	+	2134155	2143156	255,0,0	11	126,207,135,138,102,129,201,120,180,87,78	0,1265,3051,3297,6416,6603,7062,7582,7804,8099,8923
KN681494.1	92470	108186	P4HTM_1	1	+	92470	108186	255,0,0	10	351,81,192,96,162,189,90,123,147,63	0,504,10494,11481,13035,13768,14670,14925,15500,15653
KN676212.1	2235377	2242970	PA2G4_1	1	-	2235377	2242970	255,0,0	13	63,54,129,96,132,78,81,63,93,66,105,126,90	0,274,492,747,1485,1704,1937,2599,4356,4660,4836,5199,7503
KN676187.1	1090516	1132108	PAAF1_1	1	-	1090516	1132108	255,0,0	11	75,84,87,111,87,198,150,99,90,105,42	0,9973,14674,17798,19199,21645,25136,25893,28079,36114,41550
KN676180.1	2394034	2408447	PABPC1_1	1	+	2394034	2408447	255,0,0	14	192,195,117,138,93,141,96,270,93,108,156,81,135,90	0,3115,3517,5964,7563,8014,8338,10452,10921,11957,12148,12816,13614,14323
KN678771.1	293330	320986	PABPC1L_1	1	+	293330	320986	255,0,0	11	192,198,108,138,96,135,99,264,96,93,133	0,2919,9514,11083,11380,13884,16597,21130,23315,24576,27523
KN677602.1	46107	46707	PABPC1L2A_1	1	+	46107	46707	255,0,0	1	600	0
KN697975.1	3217	3760	PABPC1L2A_2	1	+	3217	3760	255,0,0	1	543	0
KN676885.1	496819	498061	PABPC3_1	1	-	496819	498061	255,0,0	5	159,180,120,252,276	0,172,508,682,966
KN681815.1	38084	51207	PABPC4_1	1	+	38084	51207	255,0,0	15	192,195,117,138,96,135,99,270,90,72,87,126,96,132,87	0,2459,3559,4910,5390,6106,7117,9121,9714,9972,10557,10737,11902,12128,13036
KN677983.1	48747	49857	PABPC4L_1	1	-	48747	49857	255,0,0	1	1110	0
KN678157.1	270565	271708	PABPC5_1	1	+	270565	271708	255,0,0	1	1143	0
KN679944.1	384214	387156	PABPN1_1	1	+	384214	387156	255,0,0	6	258,114,69,108,87,153	0,617,1435,1788,2613,2789
KN677010.1	937934	941333	PABPN1L_1	1	-	937934	941333	255,0,0	3	144,108,99	0,1464,3300
KN676302.1	146456	445182	PACRG_1	1	+	146456	445182	255,0,0	3	171,153,159	0,28269,298567
KN676813.1	66464	79930	PACRGL_1	1	-	66464	79930	255,0,0	6	87,114,135,93,66,165	0,3380,4301,8376,10360,13301
KN679038.1	682598	860103	PACS1_1	1	+	682598	860103	255,0,0	23	243,87,90,129,144,93,81,60,162,93,81,114,129,111,108,153,108,102,45,129,225,120,114	0,132174,144359,145336,148954,149368,149547,152869,153689,154197,160562,163789,164073,165830,166531,167460,167804,168632,169297,173823,175632,176893,177391
KN680738.1	172923	199884	PACS2_1	1	-	172923	199884	255,0,0	22	108,114,228,135,42,45,111,108,159,105,105,132,123,93,156,60,84,72,159,129,87,90	0,990,1310,2226,2589,4425,9000,9259,10056,10660,10886,11146,11685,12401,13855,17466,19218,19716,20213,21189,22661,26871
KN678503.1	423708	428563	PACSIN1_1	1	+	423708	428563	255,0,0	8	156,237,156,174,123,126,189,108	0,1339,2059,2363,2884,3104,4028,4747
KN676629.1	472576	517043	PACSIN2_1	1	-	472576	517043	255,0,0	9	114,192,135,105,120,156,237,156,60	0,2785,3476,5315,8346,16788,18373,20581,44407
KN676607.1	1181068	1186708	PACSIN3_1	1	+	1181068	1186708	255,0,0	9	54,156,237,156,171,135,138,117,114	0,204,1510,1855,3491,3806,4098,5078,5526
KN677183.1	848479	866512	PADI1_1	1	+	848479	866512	255,0,0	12	63,117,126,168,102,120,111,153,144,96,129,231	0,1344,1566,3309,3604,4728,5239,7315,12164,13229,15226,17802
KN677183.1	675849	732841	PADI2_1	1	-	675849	732841	255,0,0	13	231,132,153,111,105,99,174,126,117,63,72,186,87	0,2428,8978,11561,12664,13716,16439,23690,24268,28704,35613,37165,56905
KN677183.1	870740	906546	PADI3_1	1	+	870740	906546	255,0,0	16	93,180,72,63,117,126,180,105,108,111,153,144,102,69,129,231	0,10743,13386,16584,18093,19497,22354,22765,22968,25884,27273,28719,28976,31949,32934,35575
KN677183.1	967048	982959	PADI4_1	1	+	967048	982959	255,0,0	8	114,84,111,99,153,138,108,231	0,2389,3220,4848,9140,10497,10819,15680
KN677183.1	1007013	1024737	PADI6_1	1	+	1007013	1024737	255,0,0	9	99,135,177,120,153,159,129,153,225	0,1487,6591,10077,11961,12888,13161,16621,17499
KN677442.1	599187	603490	PAF1_1	1	-	599187	603490	255,0,0	14	105,258,93,105,126,120,102,69,105,105,66,123,94,48	0,135,481,679,1562,1788,1994,2208,2361,2551,2750,2906,3314,4255
KN676619.1	1147944	1149153	PAF1_2	1	-	1147944	1149153	255,0,0	5	279,162,174,117,273	0,327,601,779,936
KN677978.1	865455	882822	PAFAH1B1_1	1	+	865455	882822	255,0,0	9	81,72,210,168,105,228,102,156,72	0,323,1469,9985,11552,12358,13662,16120,17295
KN676594.1	492108	519462	PAFAH1B2_1	1	+	492108	519462	255,0,0	5	81,90,117,123,276	0,22588,23401,24784,27078
KN676281.1	680605	683018	PAFAH1B3_1	1	+	680605	683018	255,0,0	5	78,90,117,123,285	0,266,1215,1411,2128
KN676159.1	2978215	3003747	PAFAH2_1	1	-	2978215	3003747	255,0,0	11	93,78,69,174,90,117,141,69,96,159,84	0,6884,6965,9214,10973,16808,18532,19053,23323,24252,25448
KN676133.1	1689841	1704813	PAG1_1	1	+	1689841	1704813	255,0,0	4	93,93,450,66	0,2307,2409,14906
KN677790.1	829569	834607	PAGR1_1	1	-	829569	834607	255,0,0	4	201,78,171,300	0,4293,4564,4738
KN678867.1	216078	264769	PAH_1	1	-	216078	264769	255,0,0	9	120,138,90,60,66,135,195,66,90	0,1870,4891,8153,12089,13616,19798,27853,48601
KN677131.1	834479	848589	PAICS_1	1	+	834479	848589	255,0,0	8	198,180,180,114,84,180,159,165	0,3875,6733,7014,7774,8879,10149,13945
KN681985.1	16725	17958	PAICS_2	1	-	16725	17958	255,0,0	2	738,453	0,780
KN678702.1	169066	169620	PAICS_3	1	-	169066	169620	255,0,0	2	177,282	0,272
KN677297.1	448178	479643	PAIP1_1	1	-	448178	479643	255,0,0	12	90,96,60,120,105,131,114,111,186,159,132,132	0,1141,6990,7728,8317,11290,12596,16930,19799,30449,31198,31333
KN678824.1	895756	900082	PAIP2_1	1	+	895756	900082	255,0,0	3	135,183,66	0,1421,4260
KN680443.1	97440	109364	PAIP2B_1	1	-	97440	109364	255,0,0	3	54,177,138	0,991,11786
KN679271.1	163627	233730	PAK1_1	1	-	163627	233730	255,0,0	13	85,141,195,99,120,111,48,63,177,90,153,111,189	0,1716,5182,6419,10824,14576,22561,27337,29469,33011,48924,49527,69914
KN677670.1	462425	480475	PAK1IP1_1	1	-	462425	480475	255,0,0	6	120,99,75,120,162,75	0,11647,12902,13054,16213,17975
KN678240.1	624241	709804	PAK3_1	1	-	624241	709804	255,0,0	15	93,132,195,99,120,111,48,63,165,132,39,153,45,99,174	0,3669,19336,20013,21699,23522,23966,40683,47542,48326,58657,59775,61106,65392,85389
KN677442.1	351294	360355	PAK4_1	1	+	351294	360355	255,0,0	8	204,351,366,132,129,126,135,153	0,2869,3531,5302,5569,7342,8186,8908
KN676448.1	1738112	1856976	PAK5_1	1	-	1738112	1856976	255,0,0	9	150,138,126,129,132,492,297,486,204	0,2622,4574,17075,33734,35802,50329,50635,118660
KN676243.1	1866275	1874957	PAK6_1	1	+	1866275	1874957	255,0,0	7	612,495,132,129,126,135,165	0,4977,5599,6069,6325,6889,8517
KN676165.1	2363939	2388199	PALB2_1	1	-	2363939	2388199	255,0,0	10	207,147,87,114,87,162,132,273,111,60	0,1479,4495,8304,11239,12963,18221,18383,19292,24200
KN679018.1	118982	170261	PALD1_1	1	-	118982	170261	255,0,0	18	129,159,141,69,138,114,156,111,132,96,78,153,78,159,165,180,99,186	0,2516,32617,33582,33890,36202,36516,36765,37369,37891,40721,41377,42653,42986,43956,45430,46949,51093
KN677897.1	11613	496706	PALLD_1	1	-	11613	496706	255,0,0	19	168,135,165,207,135,96,147,222,372,345,123,141,78,102,183,129,63,126,222	0,2607,3274,6513,13678,16363,25666,30602,53224,228546,231273,252332,258197,261582,291611,481905,484544,484649,484871
KN676291.1	332727	347284	PALM_1	1	+	332727	347284	255,0,0	4	81,132,132,528	0,180,9627,14029
KN677617.1	45609	63607	PALM2_1	1	+	45609	63607	255,0,0	2	117,738	0,17260
KN678206.1	255835	261949	PALM3_1	1	-	255835	261949	255,0,0	8	249,36,162,441,84,144,81,45	0,1014,1128,1422,3852,4059,4874,6069
KN678563.1	117742	157700	PALMD_1	1	+	117742	157700	255,0,0	7	81,126,114,114,606,474,42	0,6061,31316,31715,34377,35007,39916
KN676220.1	762262	959215	PAM_1	1	+	762262	959215	255,0,0	24	138,93,84,84,51,66,81,75,108,183,72,177,144,129,117,72,210,201,117,99,48,204,54,105	0,72581,82936,84976,115093,115956,117070,117471,118038,131587,133236,144197,144377,152836,173387,176464,177510,178379,180750,184617,186752,193040,196153,196848
KN680469.1	45915	130475	PAMR1_1	1	+	45915	130475	255,0,0	11	72,177,132,111,216,111,210,72,234,288,534	0,22821,25734,44282,47389,48308,76501,78705,81279,82500,84026
KN676212.1	2007118	2018813	PAN2_1	1	+	2007118	2018813	255,0,0	24	282,171,120,78,267,342,99,120,120,126,201,144,111,102,72,144,147,60,93,156,144,180,90,201	0,3039,3318,3605,4061,4673,5385,6353,6685,7069,7328,7637,7896,8221,8440,8619,9052,9332,9632,10324,10579,10856,11157,11494
KN676258.1	1497725	1647935	PAN3_1	1	-	1497725	1647935	255,0,0	19	138,138,66,129,144,90,165,99,117,162,57,105,249,129,162,72,60,132,240	0,2296,10837,11854,15803,20921,22328,26160,26357,26705,35223,36098,38619,72812,98072,109717,111850,115141,149970
KN677192.1	557474	644261	PANK1_1	1	+	557474	644261	255,0,0	9	18,213,216,351,252,177,126,126,54	0,48,324,44084,70975,77139,77807,83005,86733
KN679783.1	384427	402587	PANK2_1	1	-	384427	402587	255,0,0	6	48,126,129,174,252,351	0,5877,8581,12422,14168,17809
KN676319.1	1129145	1139547	PANK3_1	1	+	1129145	1139547	255,0,0	6	351,252,177,126,126,48	0,2930,6130,7436,9434,10354
KN676309.1	939882	962675	PANK4_1	1	-	939882	962675	255,0,0	18	213,66,93,105,51,150,87,111,156,99,81,183,150,93,183,216,96,126	0,1066,1373,1952,2487,4403,5562,6069,7376,9738,10670,13389,14878,15407,15828,16809,17440,22667
KN681482.1	7214	24411	PANX1_1	1	+	7214	24411	255,0,0	3	141,222,603	0,12547,16594
KN678422.1	654717	665895	PANX2_1	1	-	654717	665895	255,0,0	5	336,75,96,1203,225	0,831,909,1080,10953
KN677811.1	175684	182910	PANX3_1	1	+	175684	182910	255,0,0	4	180,144,216,636	0,1619,4375,6590
KN676176.1	202714	212356	PAOX_1	1	-	202714	212356	255,0,0	7	111,156,111,252,198,483,153	0,2895,3598,5520,7556,8516,9489
KN680527.1	237282	280387	PAPD4_1	1	+	237282	280387	255,0,0	14	123,90,234,117,90,75,69,78,126,42,135,90,81,72	0,326,2301,14805,15021,16596,18563,21919,22359,29886,34327,39117,41416,43033
KN676142.1	46253	103509	PAPD5_1	1	-	46253	103509	255,0,0	12	177,162,189,117,126,213,129,108,123,45,123,171	0,1244,3337,3617,3833,5183,6255,8891,10068,11722,15662,57085
KN679083.1	53741	70092	PAPD7_1	1	+	53741	70092	255,0,0	11	45,123,108,123,219,126,90,183,156,168,192	0,772,4808,5814,7767,9452,11650,12197,12846,14349,16159
ABRQ02324835.1	2	834	PAPD7_2	1	-	2	834	255,0,0	2	615,177	0,655
KN676526.1	1837727	1869236	PAPLN_1	1	+	1837727	1869236	255,0,0	23	93,63,99,132,123,81,174,126,207,183,141,201,81,21,114,171,45,129,135,132,108,168,168	0,1977,2266,4077,5715,6338,6504,6851,8501,9252,9660,11670,13240,13345,13723,14834,16125,16346,17350,18309,18548,21252,31341
KN676155.1	264831	306669	PAPOLA_1	1	+	264831	306669	255,0,0	21	171,69,81,111,54,111,93,138,72,120,87,54,120,108,123,144,99,93,99,72,96	0,550,5055,6698,7237,9776,10550,10732,12364,13681,14661,19821,20375,21713,27439,32040,34802,35136,35259,39639,41742
KN677226.1	271642	273779	PAPOLA_2	1	-	271642	273779	255,0,0	2	75,1611	0,526
KN678127.1	1044029	1068653	PAPOLG_1	1	+	1044029	1068653	255,0,0	18	159,69,81,111,54,111,93,138,72,120,84,57,114,102,132,90,219,96	0,2132,5475,5795,6886,8659,11796,14114,14812,15599,16459,16965,19834,20289,21559,22449,22628,24528
KN676274.1	1240221	1533416	PAPPA_1	1	+	1240221	1533416	255,0,0	22	201,1062,147,291,195,123,501,129,87,192,117,135,213,168,186,213,168,150,111,69,99,105	0,35940,58128,65003,74203,81861,95214,139846,146491,180880,210117,211313,213771,229243,231508,238399,239347,249052,260243,267650,277551,293090
KN676147.1	667789	1063575	PAPPA2_1	1	+	667789	1063575	255,0,0	21	522,258,1071,147,294,192,123,492,129,87,192,129,186,177,210,165,135,111,72,99,72	0,660,49987,145491,179343,181419,185089,188990,193072,197297,201778,237924,238253,267572,269560,308405,309960,312373,343319,393345,395714
KN677590.1	427107	533446	PAPSS1_1	1	-	427107	533446	255,0,0	11	135,228,270,135,207,111,114,120,138,237,114	0,23377,37993,51069,51962,62345,64671,90037,92159,101518,106225
KN676970.1	488988	524197	PAPSS2_1	1	-	488988	524197	255,0,0	11	135,228,270,135,207,111,117,117,138,240,114	0,1475,3216,5056,13983,18129,19952,20190,21442,22254,35095
KN677503.1	1057122	1075990	PAQR3_1	1	-	1057122	1075990	255,0,0	6	141,93,195,156,165,186	0,2127,5010,8324,14692,18682
KN677597.1	406008	431132	PAQR5_1	1	+	406008	431132	255,0,0	6	135,204,126,99,141,222	0,4169,9530,16783,20405,24902
KN676829.1	1230598	1233351	PAQR6_1	1	-	1230598	1233351	255,0,0	7	277,150,99,127,204,129,51	0,723,1082,1541,1802,2144,2702
KN676159.1	2868981	2870013	PAQR7_1	1	-	2868981	2870013	255,0,0	2	336,672	0,360
KN677441.1	379307	380369	PAQR8_1	1	-	379307	380369	255,0,0	1	1062	0
KN679248.1	498416	499418	PAQR9_1	1	-	498416	499418	255,0,0	1	1002	0
KN676356.1	109312	1019136	PARD3_1	1	-	109312	1019136	255,0,0	26	393,126,123,93,135,111,228,108,48,150,186,159,177,183,39,129,141,381,129,81,90,132,177,180,102,120	0,18704,30900,241256,241355,260976,296525,313214,326935,328034,332398,339678,357552,358474,373552,375757,379177,383169,385039,412177,414991,461681,506753,564167,751391,909704
KN676241.1	271087	1571062	PARD3B_1	1	-	271087	1571062	255,0,0	21	357,78,138,303,111,267,198,120,90,132,171,186,129,141,357,129,87,108,171,99,120	0,69646,116612,169936,213875,318569,319597,434643,447465,454847,459904,483854,523081,524788,527058,530160,536199,635783,778728,1104729,1299855
KN677154.1	1629735	1631367	PARD6A_1	1	-	1629735	1631367	255,0,0	3	750,195,63	0,991,1569
KN677089.1	417608	431162	PARD6B_1	1	-	417608	431162	255,0,0	3	159,564,222	0,165,13332
KN676501.1	1296132	1339437	PARD6G_1	1	+	1296132	1339437	255,0,0	4	222,528,174,90	0,42450,43005,43215
KN677696.1	909851	1155816	PARG_1	1	-	909851	1155816	255,0,0	18	153,129,105,111,78,150,75,57,81,159,90,75,81,123,186,498,438,162	0,2237,31704,58079,60006,75033,78555,82723,98793,107977,135598,216369,223514,223718,235422,236724,237270,245803
KN676193.1	182378	193517	PARK7_1	1	-	182378	193517	255,0,0	5	87,69,60,102,90	0,6671,7786,9768,11049
KN676135.1	2977990	3002948	PARL_1	1	+	2977990	3002948	255,0,0	10	78,114,141,57,99,147,72,99,96,108	0,81,833,4024,10152,10790,12614,21229,21631,24850
KN676345.1	21609	61399	PARM1_1	1	+	21609	61399	255,0,0	3	525,87,84	0,25208,39706
KN676310.1	2317122	2356074	PARN_1	1	+	2317122	2356074	255,0,0	12	81,69,78,66,66,39,78,78,45,75,108,75	0,5645,5797,12812,17802,18955,21935,28751,34618,35279,38000,38877
KN677056.1	1509	130741	PARN_2	1	+	1509	130741	255,0,0	9	45,75,108,75,54,84,75,180,198	0,661,3382,4259,22014,25085,34886,107969,129034
KN676137.1	1659741	1699784	PARP1_1	1	-	1659741	1699784	255,0,0	21	78,117,60,129,150,99,129,126,81,129,198,132,69,240,144,177,117,99,216,114,168	0,520,1183,2005,4976,5531,8055,8673,10423,13792,18346,22996,23397,23768,24914,28326,29180,30277,32674,35250,39875
KN676370.1	748488	755883	PARP10_1	1	-	748488	755883	255,0,0	8	336,174,510,225,120,228,258,165	0,414,4678,5678,6388,6593,6895,7230
KN676151.1	3701336	3744498	PARP11_1	1	+	3701336	3744498	255,0,0	7	126,120,75,72,135,153,315	0,1454,7854,30401,30550,40298,42847
KN676697.1	218178	245921	PARP12_1	1	-	218178	245921	255,0,0	7	261,150,123,117,15,114,129	0,1454,2953,11531,11705,17561,27614
KN680732.1	129968	192621	PARP14_1	1	+	129968	192621	255,0,0	16	174,102,123,225,297,669,195,255,639,222,81,150,171,588,174,282	0,4343,12735,15316,18936,19275,19968,20169,20439,25947,31394,33685,40452,44931,61298,62371
KN680732.1	54600	93837	PARP14_2	1	-	54600	93837	255,0,0	6	60,210,90,225,90,174	0,73,665,16720,36991,39063
KN677542.1	526527	551928	PARP16_1	1	+	526527	551928	255,0,0	6	174,138,207,171,132,144	0,11048,14436,20734,23094,25257
KN678346.1	347318	356164	PARP2_1	1	-	347318	356164	255,0,0	13	156,126,99,102,126,135,141,159,102,78,96,51,75	0,275,640,1028,1317,1718,2749,3113,4120,4839,6457,8112,8771
KN677855.1	292672	299478	PARP3_1	1	-	292672	299478	255,0,0	9	168,156,174,168,228,132,189,93,132	0,1403,3752,4429,4832,5152,5498,6032,6674
KN676512.1	429067	637511	PARP4_1	1	-	429067	637511	255,0,0	24	195,135,99,84,168,96,180,69,135,27,135,48,159,135,123,147,186,102,132,159,174,138,150,123	0,43679,74446,79646,91282,92252,95689,96464,97658,97826,99619,105469,106445,137169,141588,142585,142929,147574,172729,174279,176634,177366,199109,208321
KN676678.1	868552	890777	PARP6_1	1	-	868552	890777	255,0,0	21	99,87,63,81,69,72,111,48,72,63,126,93,99,51,210,150,69,90,63,96,75	0,408,646,1121,6442,7229,8012,8371,9582,10578,11552,12386,13125,14886,15466,16553,19828,20322,20651,21095,22150
KN676218.1	1163044	1163134	PARP8_1	1	+	1163044	1163134	255,0,0	1	90	0
KN676218.1	1278194	1354875	PARP8_2	1	+	1278194	1354875	255,0,0	23	90,72,75,96,63,90,69,123,561,54,99,90,129,66,72,48,108,78,66,78,72,87,99	0,598,2397,3932,21644,22073,32129,34332,35587,37418,37573,49585,54876,56180,58596,61541,62754,63060,64571,69314,70492,71593,76582
KN680591.1	29760	60542	PARP9_1	1	+	29760	60542	255,0,0	7	123,438,141,93,363,174,324	0,2812,3283,3457,17317,23085,30458
KN678813.1	231852	304922	PARPBP_1	1	+	231852	304922	255,0,0	8	150,216,165,153,186,180,126,345	0,16735,32967,34270,51290,54348,72164,72725
KN676893.1	83164	84589	PARS2_1	1	+	83164	84589	255,0,0	1	1425	0
KN678600.1	677267	838849	PARVA_1	1	+	677267	838849	255,0,0	12	135,90,72,102,141,111,63,78,66,105,72,75	0,109640,109811,113315,126578,136997,142304,146353,147166,150575,151308,161507
KN677594.1	222370	239863	PARVG_1	1	-	222370	239863	255,0,0	7	54,72,102,69,114,132,102	0,528,4926,7975,13381,15330,17391
KN676164.1	1422451	1454542	PASK_1	1	+	1422451	1454542	255,0,0	18	234,171,141,132,69,147,108,108,51,33,60,150,165,126,132,204,132,147	0,795,2222,3428,4121,4223,10840,11005,11200,11320,11551,12872,13407,23540,23772,29127,30672,31944
KN678587.1	120700	522832	PATJ_1	1	-	120700	522832	255,0,0	35	108,105,120,90,147,192,81,135,99,93,198,81,114,174,69,99,159,201,117,210,132,162,135,57,81,144,141,93,96,222,126,201,90,195,165	0,17630,18480,28498,29754,35819,40848,64437,71645,135643,174082,253652,266396,270439,272450,284440,288315,288504,290452,295994,326425,330097,334427,356519,358845,361380,366694,369267,371708,376455,386640,389892,397871,399432,401967
KN676833.1	652912	680121	PATL1_1	1	-	652912	680121	255,0,0	17	156,93,156,162,147,60,99,126,180,93,171,90,102,195,84,216,111	0,251,1183,6176,8016,10361,10966,11590,12172,15249,16183,17280,18099,19112,19890,20273,27098
KN679050.1	139040	143584	PATL2_1	1	+	139040	143584	255,0,0	7	135,123,99,156,108,102,153	0,1503,1708,2449,3097,3629,4391
KN677765.1	338954	355780	PATZ1_1	1	+	338954	355780	255,0,0	5	1266,66,174,138,417	0,2597,8561,14909,16409
KN676190.1	283620	441644	PAWR_1	1	+	283620	441644	255,0,0	6	309,165,132,150,105,84	0,315,108054,151769,153679,157940
KN678717.1	145427	154304	PAX1_1	1	+	145427	154304	255,0,0	5	63,627,135,234,87	0,698,2838,3487,8790
KN676808.1	333262	419347	PAX2_1	1	+	333262	419347	255,0,0	11	45,165,198,87,120,69,174,129,102,90,72	0,3479,4410,33307,34955,40844,61558,63978,83203,85463,86013
KN678038.1	438193	542684	PAX3_1	1	+	438193	542684	255,0,0	8	84,234,132,135,207,165,216,264	0,1339,2873,4153,71727,82871,83941,104227
KN677969.1	546569	549266	PAX4_1	1	-	546569	549266	255,0,0	6	72,84,123,60,264,132	0,421,733,1464,2050,2565
KN677464.1	1271977	1463234	PAX5_1	1	+	1271977	1463234	255,0,0	9	165,198,66,129,177,132,102,87,75	0,5576,12650,16956,52234,101414,147442,185554,191182
KN677207.1	655818	668881	PAX6_1	1	+	655818	668881	255,0,0	11	129,42,246,165,159,84,150,141,153,94,129	0,902,1035,1988,7885,8515,8837,9080,11666,12701,12934
KN676347.1	703531	821559	PAX7_1	1	+	703531	821559	255,0,0	9	84,237,129,135,198,168,198,252,111	0,2625,3400,4376,63311,71053,72933,108408,117917
KN677302.1	393292	419273	PAX8_1	1	+	393292	419273	255,0,0	10	198,90,102,174,117,120,72,102,90,72	0,1509,2159,2539,7834,8437,8575,17140,24379,25909
KN676783.1	639193	652802	PAX9_1	1	-	639193	652802	255,0,0	3	255,138,627	0,9930,12982
KN676454.1	2242721	2274752	PAXBP1_1	1	+	2242721	2274752	255,0,0	17	126,171,225,102,219,192,123,96,117,201,141,123,78,66,147,153,117	0,5163,7587,8351,9458,10181,14868,18440,18623,21039,23081,24070,24944,25582,27443,28479,31914
KN677274.1	187410	258096	PAXIP1_1	1	-	187410	258096	255,0,0	23	72,75,129,102,168,105,66,45,183,123,138,96,93,171,216,165,507,60,117,78,60,132,84	0,166,325,1651,15810,18749,20427,23294,24664,25325,26188,27975,33631,34238,34439,34745,47025,47598,52065,54933,59640,66285,70602
ABRQ02306277.1	249	441	PAXX_1	1	-	249	441	255,0,0	1	192	0
KN678646.1	310795	317373	PBDC1_1	1	-	310795	317373	255,0,0	5	123,111,141,60,66	0,440,4389,5007,6512
KN676725.1	924009	948379	PBK_1	1	+	924009	948379	255,0,0	6	93,144,171,129,171,195	0,16000,16846,21651,23508,24175
KN676162.1	1905057	1931029	PBLD_1	1	+	1905057	1931029	255,0,0	3	75,183,111	0,21489,25861
KN685942.1	5389	6118	PBLD_2	1	-	5389	6118	255,0,0	3	357,126,240	0,359,489
KN695875.1	1987	2716	PBLD_3	1	-	1987	2716	255,0,0	3	357,126,240	0,359,489
KN678069.1	221940	332264	PBRM1_1	1	-	221940	332264	255,0,0	29	171,219,159,165,204,210,183,159,144,264,159,186,213,639,108,279,93,144,213,90,99,84,99,69,117,144,150,96,138	0,1116,4551,8013,11535,12352,13120,22087,24771,28932,29969,31514,44653,46913,52220,54538,63418,66248,70468,80069,80787,81974,84603,88186,91217,91934,94011,109171,110186
KN678840.1	39059	126989	PBX1_1	1	+	39059	126989	255,0,0	7	243,192,138,159,114,91,90	0,23555,33150,38861,46156,47606,87840
KN679299.1	277620	277809	PBX1_2	1	-	277620	277809	255,0,0	1	189	0
KN678845.1	789403	792821	PBX2_1	1	-	789403	792821	255,0,0	9	90,90,87,153,138,192,246,72,222	0,216,414,881,1144,1432,1711,2186,3196
KN678220.1	883333	1138697	PBX3_1	1	+	883333	1138697	255,0,0	9	201,72,240,192,138,165,114,90,90	0,1127,202172,215134,222296,250015,251563,252459,255274
KN677981.1	816596	817567	PBX4_1	1	+	816596	817567	255,0,0	2	150,129	0,842
KN684068.1	142981	147853	PBXIP1_1	1	-	142981	147853	255,0,0	7	510,186,336,168,156,237,159	0,522,723,1062,1832,2838,4713
KN676545.1	67042	95337	PC_1	1	-	67042	95337	255,0,0	20	246,141,249,180,255,240,240,159,222,90,144,183,162,120,150,117,147,165,186,135	0,344,655,976,1248,1724,2070,2573,3167,3477,3995,18089,20378,24115,25585,26642,26915,27197,27830,28160
KN680484.1	101645	101855	PCBD1_1	1	+	101645	101855	255,0,0	1	210	0
KN677276.1	746730	748230	PCBD1_2	1	+	746730	748230	255,0,0	3	132,81,96	0,678,1404
KN676927.1	530326	577837	PCBD2_1	1	+	530326	577837	255,0,0	3	117,84,90	0,46221,47421
KN677241.1	976642	977710	PCBP1_1	1	-	976642	977710	255,0,0	1	1068	0
KN680106.1	358216	377497	PCBP2_1	1	+	358216	377497	255,0,0	12	69,117,132,129,84,96,42,78,39,57,168,36	0,1380,3323,4747,5891,7792,8971,10244,10851,11822,13145,19245
KN677855.1	280968	284777	PCBP4_1	1	+	280968	284777	255,0,0	10	81,120,132,129,75,45,63,54,183,285	0,657,1008,1643,2035,2280,2402,2588,2751,3524
KN677842.1	828196	950784	PCCB_1	1	-	828196	950784	255,0,0	14	120,99,99,102,117,120,87,123,105,114,120,57,69,120	0,1160,2255,2795,3156,25349,38730,41055,48718,52832,114225,119376,121452,122468
KN676204.1	2268411	2281201	PCDH1_1	1	+	2268411	2281201	255,0,0	3	864,2277,222	0,4639,12568
KN676172.1	199120	213368	PCDH10_1	1	-	199120	213368	255,0,0	4	306,108,57,2628	0,9328,9986,11620
KN677791.1	395669	454405	PCDH11X_1	1	+	395669	454405	255,0,0	3	540,2058,432	0,56243,58304
KN676204.1	2191732	2205534	PCDH12_1	1	+	2191732	2205534	255,0,0	5	2880,87,153,249,156	0,6198,8966,13391,13646
KN676475.1	1180	501325	PCDH15_1	1	+	1180	501325	255,0,0	25	147,195,135,78,93,126,306,225,117,135,114,114,138,216,87,177,219,486,294,123,78,108,576,429,87	0,53484,62893,130031,135853,154602,223691,225406,238430,282050,284141,331227,338529,427090,438210,470651,475728,483725,484766,485084,495325,496147,497271,499623,500058
KN677851.1	14451	331377	PCDH15_2	1	-	14451	331377	255,0,0	7	111,111,108,120,156,162,66	0,110573,116793,128939,177385,184817,316860
KN677466.1	572773	691369	PCDH17_1	1	-	572773	691369	255,0,0	4	681,174,60,2559	0,83561,83868,116037
KN676745.1	123661	134471	PCDH18_1	1	-	123661	134471	255,0,0	4	669,165,87,2481	0,7160,7415,8329
KN679573.1	180820	305448	PCDH19_1	1	-	180820	305448	255,0,0	7	126,444,174,57,330,144,2142	0,144,57772,65933,118559,119568,122486
KN676161.1	1378465	1382365	PCDH20_1	1	-	1378465	1382365	255,0,0	3	2337,378,132	0,2340,3768
KN679300.1	105449	108623	PCDH7_1	1	+	105449	108623	255,0,0	1	3174	0
KN676579.1	138776	142629	PCDH8_1	1	+	138776	142629	255,0,0	3	2631,207,372	0,2795,3481
KN677883.1	73269	772662	PCDH9_1	1	-	73269	772662	255,0,0	3	201,105,3033	0,296620,696360
KN676593.1	343791	343809	PCDHA10_1	1	-	343791	343809	255,0,0	1	18	0
KN676593.1	266252	268614	PCDHAC1_1	1	-	266252	268614	255,0,0	7	159,108,198,573,213,609,285	0,165,285,520,1166,1401,2077
KN676593.1	178700	181196	PCDHAC2_1	1	-	178700	181196	255,0,0	1	2496	0
KN676593.1	45572	47975	PCDHB1_1	1	-	45572	47975	255,0,0	1	2403	0
KN676204.1	3000887	3051047	PCDHB13_1	1	-	3000887	3051047	255,0,0	6	30,282,864,300,429,345	0,63,17027,22528,22852,49815
KN676204.1	2981435	2983733	PCDHB15_1	1	-	2981435	2983733	255,0,0	3	132,672,1485	0,135,813
KN676593.1	4541	13898	PCDHB2_1	1	-	4541	13898	255,0,0	3	1041,567,564	0,8220,8793
KN676204.1	2992478	3072392	PCDHB6_1	1	-	2992478	3072392	255,0,0	6	225,342,1182,288,903,528	0,29733,51278,52472,64049,79386
KN676204.1	3032856	3035241	PCDHB7_1	1	-	3032856	3035241	255,0,0	2	342,2037	0,348
KN676204.1	3050291	3050558	PCDHB7_2	1	-	3050291	3050558	255,0,0	1	267	0
KN676204.1	2862725	2862731	PCDHGA2_1	1	-	2862725	2862731	255,0,0	1	6	0
KN676204.1	2711437	2713870	PCDHGC3_1	1	-	2711437	2713870	255,0,0	2	63,90	0,2343
KN676240.1	1286829	1291434	PCED1A_1	1	+	1286829	1291434	255,0,0	7	123,78,237,153,246,183,246	0,668,854,1201,1459,3889,4359
KN676438.1	1190004	1190763	PCED1B_1	1	-	1190004	1190763	255,0,0	2	207,504	0,255
KN677417.1	591674	615093	PCF11_1	1	+	591674	615093	255,0,0	17	192,126,189,195,213,900,87,84,90,1569,78,117,105,183,156,93,213	0,3891,5832,6385,7447,7663,8909,9008,9206,10207,13910,17017,18095,20353,21036,21539,23206
KN676567.1	489637	492278	PCGF1_1	1	+	489637	492278	255,0,0	8	93,105,153,69,105,87,81,45	0,519,816,1634,1811,2225,2436,2596
KN676606.1	1747744	1752057	PCGF2_1	1	+	1747744	1752057	255,0,0	8	111,93,57,51,111,96,81,375	0,621,1038,1175,1488,1910,3328,3938
KN676481.1	191711	211001	PCGF3_1	1	+	191711	211001	255,0,0	6	117,102,117,141,81,45	0,2215,10980,14810,18422,19245
KN683708.1	864	13311	PCGF3_2	1	+	864	13311	255,0,0	3	117,60,96	0,4014,12351
KN678318.1	127133	180508	PCGF5_1	1	+	127133	180508	255,0,0	7	111,96,150,99,90,60,45	0,21514,26784,33123,37361,46869,53330
KN676839.1	255112	255722	PCGF5_2	1	+	255112	255722	255,0,0	1	610	0
KN676541.1	1845035	1876962	PCGF6_1	1	+	1845035	1876962	255,0,0	9	204,96,96,60,57,111,99,84,57	0,1504,1688,2616,2777,3927,17238,25144,31870
KN676744.1	341232	370670	PCID2_1	1	+	341232	370670	255,0,0	13	36,90,66,69,42,105,75,141,102,72,129,123,87	0,9413,11746,12989,13895,17981,22297,23283,26088,27443,27677,28697,29351
KN680001.1	191791	199009	PCIF1_1	1	-	191791	199009	255,0,0	16	81,105,174,93,189,84,174,159,102,84,147,153,132,138,126,123	0,117,313,579,1217,1487,1722,2588,3839,4199,4361,5119,5372,5688,6867,7095
KN676264.1	2134941	2140791	PCK1_1	1	+	2134941	2140791	255,0,0	6	222,180,201,186,165,390	0,977,1651,1995,3102,5460
KN678379.1	293177	295755	PCK2_1	1	-	293177	295755	255,0,0	6	237,162,189,204,183,246	0,507,879,1417,1708,2332
KN677542.1	1406060	1408844	PCLAF_1	1	+	1406060	1408844	255,0,0	2	81,165	0,2619
KN677804.1	11065	460627	PCLO_1	1	+	11065	460627	255,0,0	29	90,1290,252,117,2601,192,96,114,1554,321,2016,2358,138,90,126,111,66,216,51,132,96,72,180,198,138,75,132,147,138	0,114,210677,211079,231348,233955,234183,234285,234531,236088,236783,285194,294697,301525,326052,353048,353705,355736,361282,364242,376677,377919,379568,381514,398257,403390,446974,447538,449424
KN678189.1	177357	240139	PCM1_1	1	-	177357	240139	255,0,0	29	93,255,147,213,132,105,120,87,174,357,171,147,222,51,108,132,147,183,150,171,48,126,75,108,174,174,111,129,243	0,1190,4761,12957,14290,19200,20346,24800,25249,31542,33180,36591,36857,39221,39305,41046,41322,44942,45328,45965,47350,49021,49153,50065,52904,59405,60958,61099,62539
KN680704.1	64305	112016	PCMT1_1	1	-	64305	112016	255,0,0	6	177,87,120,105,105,228	0,3851,5929,6414,19600,47483
KN677488.1	118447	167580	PCMTD1_1	1	+	118447	167580	255,0,0	5	306,105,171,123,369	0,12739,24995,38104,48764
KN679057.1	582621	582909	PCMTD2_1	1	+	582621	582909	255,0,0	1	288	0
KN676301.1	1370777	1375868	PCNA_1	1	+	1370777	1375868	255,0,0	6	219,99,66,195,123,78	0,1660,1879,3078,4794,5013
KN676401.1	2054064	2054589	PCNA_2	1	+	2054064	2054589	255,0,0	1	525	0
KN681414.1	18961	28396	PCNP_1	1	-	18961	28396	255,0,0	4	126,54,75,216	0,1703,7264,9219
KN680281.1	78393	78738	PCNP_2	1	+	78393	78738	255,0,0	1	345	0
KN679352.1	151542	329757	PCNT_1	1	+	151542	329757	255,0,0	27	183,213,174,105,141,363,504,132,189,156,228,114,120,30,156,198,192,198,225,177,69,387,105,156,159,66,108	0,9644,12966,25856,27662,34073,41147,60941,61871,68861,76152,78725,80411,80561,93701,108515,109088,134102,138178,139837,140044,140125,158007,158980,168423,174189,178107
KN678859.1	361101	543197	PCNX1_1	1	+	361101	543197	255,0,0	36	105,207,105,48,90,102,819,759,132,168,96,57,216,156,171,132,108,105,93,150,141,177,108,126,57,216,255,228,102,153,231,273,207,444,141,138	0,43153,53081,61001,61758,68575,68707,69532,83068,88869,104101,106202,108489,116505,122381,123033,129264,129798,130644,133825,138448,139355,142748,143650,146093,155925,161907,164082,169628,170438,174846,175990,177899,179156,180051,181958
KN677422.1	522458	848283	PCNX2_1	1	-	522458	848283	255,0,0	31	171,450,75,273,237,141,108,234,255,216,126,111,207,141,147,90,111,111,171,156,144,129,84,144,144,345,63,375,375,123,165	0,2170,13149,13873,14778,15702,34829,37778,47297,72895,116279,121271,164306,167249,187869,188888,216438,242719,249146,259802,269727,281901,302313,304290,304574,310701,311082,311160,311610,324927,325660
KN679038.1	266586	288723	PCNX3_1	1	+	266586	288723	255,0,0	35	153,186,102,96,177,903,123,180,93,135,120,156,171,108,96,111,105,93,150,141,177,105,132,57,216,255,228,102,147,237,273,69,66,300,186	0,511,921,1274,1589,1808,3085,3279,3805,4264,5492,6946,7592,7858,8284,8507,8778,8987,9223,10389,10880,11970,12228,12807,12950,14719,19471,19815,20228,20466,20781,21346,21421,21570,21951
KN676730.1	1245734	1271501	PCNX4_1	1	+	1245734	1271501	255,0,0	12	690,183,363,105,369,105,84,243,195,468,186,246	0,4757,5180,5973,15593,18590,22299,22392,22644,22863,23724,25521
KN676734.1	719062	723820	PCOLCE_1	1	-	719062	723820	255,0,0	9	162,171,60,99,141,123,258,111,93	0,281,593,1074,1482,2075,3055,3714,4665
KN679248.1	355227	428586	PCOLCE2_1	1	-	355227	428586	255,0,0	8	129,168,84,150,138,87,258,111	0,2958,4509,8708,13520,17177,21228,73248
KN677279.1	103374	104601	PCP2_1	1	+	103374	104601	255,0,0	3	102,123,117	0,414,1110
KN677369.1	563501	608283	PCP4_1	1	-	563501	608283	255,0,0	2	126,51	0,44731
KN679045.1	241534	241675	PCP4L1_1	1	-	241534	241675	255,0,0	1	141	0
KN680584.1	140512	190151	PCSK1_1	1	-	140512	190151	255,0,0	14	333,162,135,159,231,99,213,174,87,78,147,111,105,171	0,2058,4620,6493,7793,23411,26001,28833,31363,37471,39000,41032,46213,49468
KN678848.1	383788	389576	PCSK1N_1	1	-	383788	389576	255,0,0	3	195,321,114	0,723,5674
KN677068.1	225807	627149	PCSK2_1	1	+	225807	627149	255,0,0	12	177,84,114,108,39,75,87,180,216,99,228,483	0,63046,185644,187857,193998,266648,299963,311643,329075,340678,365004,400859
KN676291.1	1009570	1017304	PCSK4_1	1	-	1009570	1017304	255,0,0	14	126,123,147,120,102,99,213,171,90,75,129,93,105,141	0,2058,2320,2947,3398,3571,4298,4632,5422,5601,5759,5959,7197,7593
KN679266.1	91208	150306	PCSK5_1	1	-	91208	150306	255,0,0	12	126,276,174,102,216,174,150,216,216,198,78,141	0,135,4359,8101,15444,20017,21190,24675,26785,36635,38896,58957
KN681172.1	3828	172983	PCSK5_2	1	-	3828	172983	255,0,0	13	129,102,195,102,165,138,186,120,102,99,213,174,87	0,843,12094,12500,18722,27265,47833,48542,75810,117987,130412,164632,169068
KN677000.1	16325	213822	PCSK5_3	1	-	16325	213822	255,0,0	5	90,144,114,108,189	0,2072,82326,146127,197308
KN677350.1	35764	211792	PCSK6_1	1	+	35764	211792	255,0,0	15	174,213,99,99,114,192,141,117,96,201,84,105,135,114,96	0,11016,15764,17830,19961,42762,47002,112035,139911,146928,152259,157257,170359,174109,175932
KN676336.1	1174475	1223411	PCSK6_2	1	+	1174475	1223411	255,0,0	5	108,108,144,78,90	0,42005,45092,46018,48846
KN676594.1	559987	586554	PCSK7_1	1	-	559987	586554	255,0,0	15	291,120,93,93,159,102,108,165,102,138,57,90,165,135,468	0,575,956,1974,2607,14792,15355,16071,18953,20070,20626,21418,23036,23803,26099
KN676573.1	958038	976995	PCSK9_1	1	-	958038	976995	255,0,0	11	216,180,171,153,174,180,204,138,132,123,186	0,1858,3753,4944,5265,6005,7573,12314,12707,16503,18771
KN676493.1	97673	106957	PCTP_1	1	-	97673	106957	255,0,0	3	69,81,114	0,3794,9170
KN677241.1	772891	800084	PCYOX1_1	1	-	772891	800084	255,0,0	7	423,204,153,213,174,207,111	0,453,1203,2495,24499,25772,27082
KN676503.1	1379084	1392402	PCYOX1L_1	1	+	1379084	1392402	255,0,0	6	87,207,174,213,141,660	0,5037,7225,9281,11840,12658
KN676815.1	1231508	1265272	PCYT1A_1	1	+	1231508	1265272	255,0,0	8	114,102,114,153,78,144,189,204	0,18711,26424,27171,29663,30198,32372,33560
KN676651.1	1674230	1771695	PCYT1B_1	1	-	1674230	1771695	255,0,0	8	210,189,144,78,153,114,99,117	0,16784,20868,27597,30484,38010,52791,97348
KN676612.1	2087242	2090893	PCYT2_1	1	+	2087242	2090893	255,0,0	12	87,162,63,84,48,141,78,81,66,63,90,81	0,262,675,1102,1422,2101,2450,2714,2982,3149,3406,3570
KN677275.1	308208	313698	PDAP1_1	1	+	308208	313698	255,0,0	4	93,108,120,153	0,1370,3350,5337
KN676938.1	942486	948358	PDC_1	1	-	942486	948358	255,0,0	3	525,153,60	0,3485,5812
KN676991.1	784431	813484	PDCD10_1	1	+	784431	813484	255,0,0	7	96,54,117,129,78,84,78	0,9926,17432,18803,25137,25518,28975
ABRQ02324319.1	271	895	PDCD10_2	1	+	271	895	255,0,0	3	207,60,228	0,252,396
KN676541.1	1764262	1814365	PDCD11_1	1	-	1764262	1814365	255,0,0	29	171,162,156,168,243,150,129,123,180,102,90,96,546,111,144,216,171,180,255,147,126,207,108,183,123,162,165,132,105	0,900,1537,2272,3127,3555,5785,6478,18439,19023,19333,20965,23058,24944,25426,26339,26690,27868,29206,30536,31538,32341,33503,39330,40018,44175,46942,48350,49998
KN676440.1	1206365	1218118	PDCD1LG2_1	1	+	1206365	1218118	255,0,0	2	306,264	0,11489
KN680422.1	33185	49455	PDCD2_1	1	+	33185	49455	255,0,0	6	282,210,129,102,117,156	0,2002,4525,12720,13964,16114
KN676768.1	812363	827991	PDCD2L_1	1	+	812363	827991	255,0,0	7	108,174,207,138,90,150,129	0,197,2321,2552,4921,14921,15499
KN676414.1	138316	161007	PDCD4_1	1	+	138316	161007	255,0,0	10	303,93,117,222,96,117,108,111,138,60	0,2417,6046,12500,14387,15997,19369,19704,20433,22631
KN679288.1	142930	152966	PDCD5_1	1	-	142930	152966	255,0,0	4	72,90,66,66	0,2360,6784,9970
ABRQ02323675.1	162	1181	PDCD5_2	1	+	162	1181	255,0,0	2	66,39	0,980
KN676429.1	1062801	1080559	PDCD6_1	1	-	1062801	1080559	255,0,0	6	96,111,156,45,63,72	0,877,4105,11853,17041,17686
KN677824.1	232155	288591	PDCD6IP_1	1	-	232155	288591	255,0,0	19	171,99,75,123,96,135,249,171,111,177,126,222,117,102,153,129,72,54,216	0,1059,1185,2156,6385,7537,8451,10559,11838,17852,20674,21956,25464,28181,29577,31772,38671,40153,56220
KN677542.1	676064	684277	PDCD7_1	1	+	676064	684277	255,0,0	5	492,138,237,87,123	0,2385,6197,6873,8090
KN676816.1	240642	246737	PDCL_1	1	-	240642	246737	255,0,0	3	549,183,171	0,2409,5924
KN676372.1	135678	150378	PDCL2_1	1	+	135678	150378	255,0,0	4	126,144,210,147	0,8477,11540,14553
KN676861.1	784371	792792	PDCL3_1	1	-	784371	792792	255,0,0	5	141,207,138,93,102	0,4250,5940,6331,8319
KN676849.1	591348	781343	PDE10A_1	1	+	591348	781343	255,0,0	20	135,117,51,141,156,48,63,51,141,93,189,144,75,150,156,171,114,78,90,60	0,87243,88807,102388,105157,107093,109141,111427,129192,132595,140760,149811,150941,152745,154648,167473,182508,184893,187241,189935
KN679840.1	351804	829603	PDE11A_1	1	-	351804	829603	255,0,0	19	147,84,78,66,72,102,111,108,147,51,93,69,75,135,63,141,90,159,912	0,45663,52114,61131,63082,84555,110792,126920,127297,178351,200585,201837,204805,234724,258883,285063,290379,416271,476887
KN676942.1	728657	731972	PDE12_1	1	-	728657	731972	255,0,0	4	441,108,966,342	0,583,1998,2973
KN676896.1	260328	621070	PDE1A_1	1	+	260328	621070	255,0,0	13	99,111,183,69,117,138,99,126,105,108,90,108,156	0,270457,317851,324777,328895,329866,339806,343425,347499,347708,357134,359482,360586
KN676568.1	659657	686614	PDE1B_1	1	+	659657	686614	255,0,0	14	75,114,237,69,117,141,102,126,99,120,84,108,132,63	0,17736,18719,19130,19526,22022,22570,22779,23032,24668,25098,25508,26105,26894
KN676210.1	868754	1566354	PDE1C_1	1	-	868754	1566354	255,0,0	19	168,69,240,177,120,81,120,105,129,99,141,117,69,183,120,102,168,54,84	0,21463,68812,85027,88214,90304,99887,100566,103986,106974,125009,130837,147265,148264,149572,403229,531671,569766,697516
KN676187.1	2420959	2519169	PDE2A_1	1	+	2420959	2519169	255,0,0	28	72,96,93,90,111,69,153,54,78,60,132,111,63,72,177,114,78,120,69,126,87,48,75,99,114,39,108,207	0,31911,64916,68527,76670,83793,84576,85092,85351,86423,86747,89142,89945,90391,90618,91042,92109,93108,94028,94356,94835,95351,96389,96620,96964,97374,97556,98003
KN676603.1	786366	1177287	PDE3A_1	1	+	786366	1177287	255,0,0	16	282,657,48,264,153,117,159,159,129,120,108,204,204,156,261,237	0,294,226011,302469,306028,313261,326690,348734,357561,362874,373850,374102,376266,377674,381080,390684
KN677613.1	255088	408821	PDE3B_1	1	-	255088	408821	255,0,0	16	195,171,159,204,198,108,111,138,201,117,228,51,357,96,267,153	0,1632,4691,6118,7789,10902,13682,14375,18338,25303,33296,35454,152731,153181,153289,153580
KN677067.1	839238	875378	PDE4A_1	1	-	839238	875378	255,0,0	17	21,183,300,180,120,159,96,168,99,141,96,66,114,75,33,186,303	0,63,453,3515,4023,4290,4534,4966,5230,6117,8908,10448,12403,13372,13548,14445,35837
KN676305.1	1717533	2295449	PDE4B_1	1	-	1717533	2295449	255,0,0	14	366,183,120,153,99,165,99,180,93,114,48,75,195,237	0,3285,4140,4374,6455,8430,8738,10130,16248,40764,147466,163900,179035,577679
KN680258.1	129249	135361	PDE4C_1	1	+	129249	135361	255,0,0	11	210,114,93,165,96,168,102,153,120,183,228	0,1686,1878,2573,2925,3446,3693,4196,5115,5475,5884
KN676490.1	799421	1328003	PDE4D_1	1	+	799421	1328003	255,0,0	14	126,192,75,51,114,93,174,93,171,99,153,123,183,411	0,245479,287884,296706,476540,513691,515839,516737,517684,518676,525066,526069,527287,528171
KN676531.1	1072585	1096946	PDE4DIP_1	1	+	1072585	1096946	255,0,0	15	129,120,93,210,162,114,135,183,195,132,87,120,135,114,171	0,888,1289,1517,4466,5763,6080,7406,8598,13038,15624,21618,22044,23033,24190
KN678648.1	194739	384495	PDE5A_1	1	+	194739	384495	255,0,0	21	69,591,90,72,90,138,66,111,81,180,60,144,123,96,90,102,78,63,75,84,135	0,37448,50736,92907,94954,103394,105407,116493,121946,134584,136946,157432,163791,166238,176711,181381,184052,186328,187134,188110,189621
KN679309.1	78784	183570	PDE6A_1	1	+	78784	183570	255,0,0	18	474,153,87,144,75,66,66,150,144,147,108,111,87,102,60,78,84,144	0,20388,21124,22007,38523,49962,60894,70880,71436,74564,76101,77477,80076,80332,97424,97772,102708,104642
KN676481.1	25672	72225	PDE6B_1	1	+	25672	72225	255,0,0	21	468,156,84,144,75,66,66,45,153,144,147,108,111,87,99,108,63,75,84,153,57	0,7290,8136,24661,24899,26190,27220,27489,28666,29139,33161,35424,35851,36993,37897,38369,40455,41070,42515,45190,46496
KN680830.1	2792	47239	PDE6C_1	1	+	2792	47239	255,0,0	18	87,342,144,75,57,66,150,144,147,108,111,87,99,108,60,78,84,141	0,105,10839,12058,13122,13272,25972,27932,31893,32282,33174,34988,39822,41876,42070,43651,43840,44306
KN676504.1	413348	474769	PDE6D_1	1	-	413348	474769	255,0,0	5	75,108,126,87,51	0,2533,3334,4024,61370
KN676704.1	107899	109324	PDE6G_1	1	+	107899	109324	255,0,0	3	153,39,75	0,867,1350
KN677391.1	93385	97016	PDE6H_1	1	-	93385	97016	255,0,0	3	75,39,135	0,1841,3496
KN679733.1	144732	285968	PDE7A_1	1	-	144732	285968	255,0,0	12	165,99,147,90,132,102,96,63,150,84,60,138	0,5956,6730,11437,11726,15795,17768,22544,24708,54108,57382,141098
KN679114.1	62207	152443	PDE7B_1	1	+	62207	152443	255,0,0	11	96,150,63,93,105,132,93,141,99,81,144	0,46325,48860,50994,53910,58160,73834,76906,79206,84598,90092
KN676386.1	1061331	1143125	PDE8A_1	1	-	1061331	1143125	255,0,0	16	102,132,165,132,213,201,123,162,51,90,141,87,90,60,192,54	0,2832,16249,26641,29293,33148,34839,36303,48096,50595,61654,63219,68830,70696,79935,81740
KN677437.1	1047745	1094795	PDE8B_1	1	-	1047745	1094795	255,0,0	11	105,132,165,123,216,201,129,165,78,78,42	0,677,4722,6999,8728,22219,23295,26713,27681,43062,47008
KN678168.1	33122	209761	PDE8B_2	1	-	33122	209761	255,0,0	10	60,90,144,78,87,57,63,189,57,339	0,2203,4014,10857,19705,26180,28635,31781,63586,176300
KN676464.1	92951	238874	PDE9A_1	1	-	92951	238874	255,0,0	16	96,132,102,117,153,87,99,87,75,84,75,54,42,81,69,69	0,646,2061,3243,7109,7566,7967,8860,13986,26916,43501,44425,78473,91163,97088,145854
KN677154.1	99014	100857	PDF_1	1	+	99014	100857	255,0,0	2	504,156	0,1687
KN678560.1	492631	513064	PDGFA_1	1	+	492631	513064	255,0,0	4	114,195,123,54	0,8724,19538,20379
KN676269.1	155749	173392	PDGFB_1	1	+	155749	173392	255,0,0	5	63,96,198,147,123	0,8062,12043,13583,17520
KN676910.1	612009	696314	PDGFC_1	1	-	612009	696314	255,0,0	4	114,219,204,180	0,6343,12074,84125
KN676788.1	576653	882707	PDGFD_1	1	-	576653	882707	255,0,0	7	123,216,198,63,177,204,123	0,14771,31557,36886,89013,93765,305931
KN676372.1	1797116	1816711	PDGFRA_1	1	-	1797116	1816711	255,0,0	12	147,240,102,105,108,123,117,168,153,108,105,132	0,5810,7907,8120,9116,10587,11135,13754,15983,16403,17094,19463
KN679749.1	351440	383798	PDGFRA_2	1	+	351440	383798	255,0,0	20	321,255,138,171,189,117,129,192,93,132,105,108,153,168,117,123,108,105,102,240	0,5673,7299,10025,10288,13052,14094,16924,18265,18558,20954,21642,22017,24240,26917,27459,28945,29944,30160,32118
KN677083.1	1416169	1437135	PDGFRB_1	1	+	1416169	1437135	255,0,0	21	327,300,129,174,192,117,123,213,90,126,111,108,156,165,120,123,111,99,105,231,120	0,825,1806,2055,2812,3648,5257,6008,9001,9951,10654,11101,12421,13779,14484,14852,15841,17049,17765,19114,20846
KN679849.1	15916	52810	PDGFRL_1	1	+	15916	52810	255,0,0	3	297,297,174	0,32159,36720
KN683880.1	6448	18089	PDGFRL_2	1	-	6448	18089	255,0,0	2	141,147	0,11494
KN676547.1	1647190	1669853	PDHA1_1	1	+	1647190	1669853	255,0,0	11	57,60,171,129,96,93,159,72,66,111,162	0,13117,13703,15822,17693,18276,19233,19573,20922,21857,22501
KN676143.1	2649806	2650970	PDHA2_1	1	+	2649806	2650970	255,0,0	1	1164	0
KN676934.1	86811	90422	PDHB_1	1	-	86811	90422	255,0,0	7	141,165,93,114,285,63,111	0,392,1818,2218,2786,3346,3500
KN676333.1	1520170	1521050	PDHB_2	1	-	1520170	1521050	255,0,0	3	309,207,243	0,429,637
KN676425.1	2304449	2387387	PDHX_1	1	+	2304449	2387387	255,0,0	11	93,27,87,102,195,105,108,147,159,54,264	0,126,20081,37136,46755,48826,55777,65807,76751,82020,82674
KN676296.1	262987	265136	PDIA2_1	1	+	262987	265136	255,0,0	8	207,141,114,123,204,120,180,78	0,508,779,979,1170,1480,1678,2071
KN678366.1	405570	437038	PDIA3_1	1	-	405570	437038	255,0,0	12	111,81,129,108,186,123,114,111,108,117,78,168	0,835,1218,3284,4418,5179,5592,16659,17824,22212,23928,31300
KN680260.1	126893	134981	PDIA4_1	1	+	126893	134981	255,0,0	9	111,204,141,204,156,153,159,234,414	0,855,1907,2644,3452,4643,5599,6018,7674
KN677351.1	7132	49579	PDIA5_1	1	+	7132	49579	255,0,0	6	135,69,156,129,135,78	0,19168,19743,24417,41780,42369
KN679320.1	721	60706	PDIA5_2	1	-	721	60706	255,0,0	10	135,69,99,60,60,93,45,84,90,141	0,8865,9028,18169,27479,31606,40435,40759,53207,59844
KN677774.1	46037	77817	PDIA6_1	1	-	46037	77817	255,0,0	12	66,99,156,75,84,141,114,132,105,126,57,144	0,1184,7259,8579,8776,10681,11347,11838,16233,24789,25376,31636
KN676159.1	3140111	3145356	PDIK1L_1	1	+	3140111	3145356	255,0,0	2	285,738	0,4507
KN677626.1	533451	556736	PDILT_1	1	-	533451	556736	255,0,0	5	177,120,183,144,204	0,3963,7301,16557,23081
KN677610.1	402164	403266	PDK1_1	1	+	402164	403266	255,0,0	3	75,63,207	0,160,895
KN679563.1	186301	220484	PDK1_2	1	+	186301	220484	255,0,0	12	63,129,144,72,183,94,78,78,99,111,114,138	0,72,2644,5581,7872,8318,15327,17536,19260,23792,26924,34045
KN678934.1	857243	876769	PDK2_1	1	+	857243	876769	255,0,0	11	117,144,72,183,84,78,78,99,108,114,138	0,2175,13726,14281,15191,15464,17222,17387,17700,18703,19388
KN676651.1	1559560	1640139	PDK3_1	1	+	1559560	1640139	255,0,0	11	105,144,69,183,87,78,78,102,111,114,141	0,29891,33604,35421,37816,55320,72329,73659,74766,78507,80438
KN677648.1	226609	236497	PDK4_1	1	+	226609	236497	255,0,0	10	132,69,183,84,78,78,96,114,114,126	0,2387,3339,3691,4206,5987,7823,8161,8550,9762
KN679512.1	416495	444452	PDLIM1_1	1	+	416495	444452	255,0,0	6	150,84,204,138,120,183	0,3559,8204,15716,26959,27774
KN676186.1	2554622	2566589	PDLIM2_1	1	+	2554622	2566589	255,0,0	6	93,156,108,147,120,176	0,784,3177,8431,10414,11791
KN676456.1	1383230	1416638	PDLIM3_1	1	-	1383230	1416638	255,0,0	7	186,117,258,69,72,153,93	0,1993,4818,9760,19110,20662,33315
KN677649.1	1077698	1091642	PDLIM4_1	1	-	1077698	1091642	255,0,0	8	201,120,162,51,126,81,150,93	0,321,695,1088,1142,5233,8996,13851
KN676143.1	861460	1111773	PDLIM5_1	1	+	861460	1111773	255,0,0	9	138,153,420,177,171,183,120,117,87	0,67040,127961,137109,213379,234291,243165,248460,250226
KN676491.1	590309	606357	PDLIM7_1	1	+	590309	606357	255,0,0	10	96,153,120,135,174,51,180,120,117,84	0,4771,5468,6217,7671,7860,8839,15478,15696,15964
KN677049.1	255050	256661	PDP1_1	1	+	255050	256661	255,0,0	1	1611	0
KN676348.1	2329455	2331045	PDP2_1	1	+	2329455	2331045	255,0,0	2	147,1407	0,183
KN679872.1	106015	131356	PDPK1_1	1	-	106015	131356	255,0,0	15	114,153,57,219,174,96,72,75,99,141,135,45,81,63,75	0,411,991,5786,6115,7068,7324,11276,16887,18776,21279,21545,25074,25173,25266
KN676510.1	1479890	1507797	PDPR_1	1	-	1479890	1507797	255,0,0	17	402,183,90,96,114,147,135,153,123,195,144,117,123,162,75,132,222	0,988,2669,4265,7917,10609,11119,11463,13751,14673,15833,16728,17583,18428,18699,26080,27685
KN676646.1	1495527	1501350	PDRG1_1	1	+	1495527	1501350	255,0,0	5	84,75,78,81,81	0,1831,3013,5030,5742
KN676434.1	1223410	1374119	PDS5A_1	1	+	1223410	1374119	255,0,0	30	138,204,87,96,126,81,141,114,93,150,153,114,81,48,138,108,162,123,159,69,135,126,204,117,132,120,63,144,111,354	0,59984,61359,62026,75882,77855,80045,87954,89911,91393,93909,95161,97514,99775,100063,116796,122753,124965,125917,128486,129865,133175,133596,134279,140124,140958,143174,144537,146332,150355
KN676911.1	312364	432882	PDS5B_1	1	-	312364	432882	255,0,0	32	81,366,108,144,63,120,132,120,201,126,135,69,159,123,162,108,114,138,48,81,117,150,147,96,114,141,81,126,96,87,204,108	0,2898,10109,15519,16230,17362,18658,20500,23075,31006,35209,35629,42580,45876,57578,60920,66512,68643,69658,72433,77947,79239,80871,83175,89741,92955,98645,113175,114552,114813,117078,120410
KN678872.1	624770	681143	PDSS1_1	1	+	624770	681143	255,0,0	9	87,129,144,111,111,81,114,78,141	0,12729,31527,33565,33767,42102,42324,49382,56232
KN676598.1	989543	1260942	PDSS2_1	1	+	989543	1260942	255,0,0	7	285,135,198,66,165,132,156	0,105612,164797,189767,217474,218547,271243
KN676750.1	216767	221110	PDX1_1	1	-	216767	221110	255,0,0	2	447,393	0,3950
KN676310.1	2081433	2119560	PDXDC1_1	1	+	2081433	2119560	255,0,0	20	66,66,84,147,189,72,78,87,48,102,126,60,186,120,123,93,96,102,201,27	0,561,3650,5373,6769,8642,9570,14779,15750,15950,18215,29445,33792,34790,35220,36205,36384,37264,37866,38100
KN679333.1	23519	68806	PDXK_1	1	+	23519	68806	255,0,0	7	81,60,105,84,87,111,135	0,17634,32023,33052,37764,43702,45152
KN676269.1	1853364	1853943	PDXP_1	1	-	1853364	1853943	255,0,0	2	168,405	0,174
KN677985.1	100992	101625	PDYN_1	1	+	100992	101625	255,0,0	2	456,162	0,471
KN690091.1	17	1715	PDYN_2	1	-	17	1715	255,0,0	2	456,129	0,1569
KN676200.1	645359	647463	PDZD11_1	1	+	645359	647463	255,0,0	5	87,81,60,99,60	0,871,1224,1739,2044
KN680651.1	68817	124106	PDZD2_1	1	-	68817	124106	255,0,0	22	165,135,270,96,117,162,258,414,108,264,411,894,399,153,87,138,114,225,75,114,120,147	0,2067,3455,4330,9506,11274,11439,11703,12123,12909,13203,13920,20501,22913,26663,34877,36681,37829,38198,47682,48523,55142
KN678277.1	404763	407216	PDZD3_1	1	-	404763	407216	255,0,0	7	186,225,201,201,138,189,270	0,322,639,1031,1504,1736,2183
KN677361.1	1093329	1118710	PDZD4_1	1	+	1093329	1118710	255,0,0	12	57,258,90,99,60,102,111,732,24,204,57,471	0,20146,21433,21968,22758,23237,23574,23836,24571,24628,24847,24910
KN676808.1	627991	637179	PDZD7_1	1	-	627991	637179	255,0,0	8	198,309,60,147,177,180,144,222	0,723,1373,2640,3101,4147,4652,8966
KN676316.1	2271118	2346198	PDZD8_1	1	+	2271118	2346198	255,0,0	6	189,633,69,105,162,2202	0,237,41087,48875,71903,72878
KN676189.1	94747	96922	PDZD8_2	1	-	94747	96922	255,0,0	6	498,378,195,369,264,267	0,652,1032,1236,1629,1908
KN676165.1	649291	661977	PDZD9_1	1	-	649291	661977	255,0,0	4	84,114,189,165	0,138,5675,12521
KN677944.1	722172	747348	PDZK1_1	1	-	722172	747348	255,0,0	9	291,117,102,198,195,135,108,117,210	0,1086,1206,9895,19316,22197,23979,24111,24966
KN676403.1	9198	13897	PDZK1IP1_1	1	+	9198	13897	255,0,0	3	66,111,69	0,2386,4630
KN677806.1	148530	429123	PDZRN3_1	1	+	148530	429123	255,0,0	12	723,87,108,249,42,99,63,99,117,555,279,720	0,20100,28207,256752,260199,271991,273449,275166,277541,279033,279591,279873
KN676145.1	85025	163785	PDZRN4_1	1	+	85025	163785	255,0,0	7	255,105,99,63,99,120,1524	0,4208,45799,48486,59028,64186,77236
KN679349.1	208793	210586	PEA15_1	1	-	208793	210586	255,0,0	3	63,156,171	0,236,1622
KN678473.1	1309551	1312647	PEAK1_1	1	+	1309551	1312647	255,0,0	4	369,816,1074,825	0,372,1194,2271
KN676829.1	1908796	1918861	PEAR1_1	1	+	1908796	1918861	255,0,0	19	105,87,243,81,135,213,177,120,165,102,147,123,126,132,207,93,123,249,150	0,1566,1918,3131,3377,3599,4072,4333,5328,5577,5815,6184,7537,7777,8099,8524,8728,9181,9915
KN676954.1	1199788	1205420	PEBP1_1	1	+	1199788	1205420	255,0,0	4	135,108,102,210	0,1396,2360,5422
KN676186.1	2837958	2838048	PEBP4_1	1	-	2837958	2838048	255,0,0	1	90	0
KN677107.1	1283609	1302471	PECAM1_1	1	+	1283609	1302471	255,0,0	6	294,276,240,285,258,108	0,7931,11930,14636,17873,18754
KN681123.1	58209	96033	PECR_1	1	+	58209	96033	255,0,0	4	135,165,96,102	0,2838,17499,37722
KN676821.1	1515071	1522420	PEF1_1	1	+	1515071	1522420	255,0,0	4	303,156,141,228	0,4757,5428,7121
KN678357.1	53849	55948	PEG10_1	1	-	53849	55948	255,0,0	3	480,779,780	0,507,1319
KN677027.1	380191	390448	PEG3_1	1	-	380191	390448	255,0,0	12	294,294,123,78,87,297,162,126,801,456,393,393	0,315,636,837,948,1155,1572,1764,2022,2865,3342,9864
KN676136.1	3953442	3964694	PELI1_1	1	+	3953442	3964694	255,0,0	6	72,129,102,198,189,564	0,2946,5894,9636,9924,10688
KN677531.1	926781	1129466	PELI2_1	1	-	926781	1129466	255,0,0	6	564,189,198,102,129,78	0,6602,8983,27883,129847,202607
KN679038.1	1045219	1055994	PELI3_1	1	+	1045219	1055994	255,0,0	7	153,69,129,99,198,189,567	0,694,5501,6248,7832,8525,10208
KN680217.1	195400	196864	PELO_1	1	-	195400	196864	255,0,0	2	429,726	0,738
KN677846.1	31771	66049	PELP1_1	1	-	31771	66049	255,0,0	18	93,366,372,585,207,54,159,153,111,90,90,81,159,72,147,111,63,246	0,295,706,1156,1860,2201,3024,3331,3631,3823,4369,4632,4957,10669,10967,18467,18948,34032
KN677951.1	285996	395835	PEMT_1	1	-	285996	395835	255,0,0	6	54,75,114,144,114,114	0,537,2809,34250,42260,109725
KN676847.1	332698	337485	PENK_1	1	-	332698	337485	255,0,0	2	666,138	0,4649
KN677693.1	560901	687109	PEPD_1	1	-	560901	687109	255,0,0	13	135,192,186,147,78,69,45,75,63,48,63,132,180	0,634,3998,14479,24738,26242,71001,72798,103502,105825,113221,123784,126028
KN679107.1	84527	93219	PER1_1	1	-	84527	93219	255,0,0	22	69,117,153,186,186,612,249,171,111,171,105,132,105,153,108,78,141,207,120,159,96,273	0,135,644,1138,1538,2134,3454,4325,4751,4951,5218,5579,5798,6009,6336,6521,6976,7465,7763,7974,8227,8419
KN676626.1	1069385	1107058	PER2_1	1	-	1069385	1107058	255,0,0	16	135,195,90,195,177,102,102,72,111,105,153,108,78,120,156,51	0,1991,7033,7537,10110,16312,17587,17788,19821,20991,21402,22073,26358,34632,35590,37622
KN676193.1	322372	393379	PER3_1	1	-	322372	393379	255,0,0	12	153,207,105,84,117,105,159,102,75,201,117,150	0,14225,30758,34583,35230,36360,54135,54527,56821,68451,69880,70857
KN677981.1	619866	622573	PERM1_1	1	+	619866	622573	255,0,0	3	189,102,138	0,483,2569
KN676308.1	768289	771216	PERP_1	1	-	768289	771216	255,0,0	2	222,141	0,2786
KN676452.1	49116	67201	PES1_1	1	+	49116	67201	255,0,0	8	156,108,177,90,90,120,129,78	0,1248,11730,11983,15166,15430,15939,18007
KN683772.1	4814	10230	PES1_2	1	+	4814	10230	255,0,0	4	90,189,90,162	0,4380,5060,5254
KN677279.1	105353	105446	PET100_1	1	-	105353	105446	255,0,0	1	93	0
KN680265.1	197565	197709	PET100_2	1	-	197565	197709	255,0,0	1	144	0
KN677095.1	484367	488456	PET117_1	1	+	484367	488456	255,0,0	2	96,144	0,3945
KN676435.1	836209	886152	PEX1_1	1	-	836209	886152	255,0,0	22	81,132,198,231,180,102,150,57,135,165,189,156,171,96,132,126,120,522,114,84,144,129	0,3641,4041,5350,9250,10234,10418,11603,13795,15434,15826,19830,21327,26719,27578,30775,33461,36092,37176,37506,40776,49814
KN676309.1	837961	843479	PEX10_1	1	-	837961	843479	255,0,0	7	66,117,147,213,165,81,108	0,1319,1516,2967,3192,4081,5410
KN677262.1	1381880	1387849	PEX11A_1	1	-	1381880	1387849	255,0,0	3	264,288,126	0,267,5843
KN677262.1	1384798	1384924	PEX11A_2	1	-	1384798	1384924	255,0,0	1	126	0
KN681570.1	217023	222027	PEX11B_1	1	-	217023	222027	255,0,0	4	405,198,117,54	0,3311,3922,4950
KN677279.1	256793	265038	PEX11G_1	1	+	256793	265038	255,0,0	4	183,180,54,198	0,4147,7292,8047
KN678992.1	452003	454233	PEX12_1	1	+	452003	454233	255,0,0	3	126,552,399	0,458,1831
KN678127.1	1269643	1272896	PEX13_1	1	+	1269643	1272896	255,0,0	4	699,126,132,84	0,2176,2995,3169
KN676623.1	357308	467254	PEX14_1	1	-	357308	467254	255,0,0	8	255,183,90,99,102,84,132,84	0,258,2134,5986,7252,10455,46590,109862
ABRQ02269962.1	40471	44302	PEX16_1	1	+	40471	44302	255,0,0	8	156,39,78,135,99,150,69,123	0,318,1171,1617,1880,3052,3302,3708
KN679349.1	130414	133525	PEX19_1	1	+	130414	133525	255,0,0	7	114,165,87,162,175,48,81	0,524,1121,1437,2416,2816,3030
KN676494.1	1276964	1277876	PEX2_1	1	-	1276964	1277876	255,0,0	1	912	0
KN677695.1	197389	202477	PEX26_1	1	-	197389	202477	255,0,0	4	147,285,138,183	0,1613,3574,4905
KN676585.1	423776	465595	PEX3_1	1	+	423776	465595	255,0,0	12	72,132,81,48,123,69,66,84,69,123,99,81	0,12791,21777,25812,27275,28044,28990,29074,33084,35211,40495,41738
KN677922.1	478500	493193	PEX5_1	1	+	478500	493193	255,0,0	14	153,132,132,93,90,108,96,120,144,69,213,165,156,201	0,972,1292,6431,7008,7492,7863,8307,12265,12615,13102,13644,14164,14492
KN676913.1	792308	1001510	PEX5L_1	1	+	792308	1001510	255,0,0	13	69,102,114,195,126,99,117,144,69,198,168,156,204	0,91819,104651,111150,116194,143036,185269,186418,199528,201574,202608,203134,208998
KN676790.1	314404	325353	PEX6_1	1	+	314404	325353	255,0,0	18	699,174,162,84,105,135,111,201,204,78,132,204,63,108,117,81,138,135	0,705,2742,3370,6155,6341,6986,7473,8057,8456,8686,8898,9219,9536,10017,10268,10465,10814
KN678297.1	409962	509556	PEX7_1	1	-	409962	509556	255,0,0	7	63,102,54,114,108,108,78	0,26102,75628,80695,82810,99036,99516
ABRQ02315325.1	478	631	PEX7_2	1	+	478	631	255,0,0	1	153	0
ABRQ02315324.1	870	981	PEX7_3	1	+	870	981	255,0,0	1	111	0
KN679107.1	210698	225676	PFAS_1	1	+	210698	225676	255,0,0	27	141,135,108,186,108,141,126,129,132,129,72,159,60,165,126,132,231,180,84,156,102,147,207,93,114,324,309	0,222,827,1308,1590,2287,2547,2813,3436,3752,8446,8622,9052,9693,10117,10388,10797,11190,11458,11758,12124,12588,12835,13159,13337,14250,14669
KN676593.1	923608	1007842	PFDN1_1	1	+	923608	1007842	255,0,0	3	168,87,81	0,24468,84153
KN679045.1	427166	447502	PFDN2_1	1	+	427166	447502	255,0,0	4	75,87,126,174	0,19051,19247,20162
KN677336.1	524184	528125	PFDN4_1	1	+	524184	528125	255,0,0	2	108,129	0,3812
KN676949.1	54458	54856	PFDN4_2	1	-	54458	54856	255,0,0	1	398	0
KN686098.1	4614	6684	PFDN4_3	1	-	4614	6684	255,0,0	2	129,141	0,1929
KN681172.1	32053	32293	PFDN4_4	1	-	32053	32293	255,0,0	1	240	0
KN680106.1	164436	167534	PFDN5_1	1	+	164436	167534	255,0,0	5	72,108,87,105,75	0,272,1610,1796,3023
KN681315.1	35427	35750	PFDN5_2	1	+	35427	35750	255,0,0	2	159,156	0,167
KN677931.1	905523	906469	PFDN6_1	1	-	905523	906469	255,0,0	4	126,123,72,63	0,357,568,883
KN677770.1	537391	537664	PFDN6_2	1	+	537391	537664	255,0,0	1	273	0
KN680256.1	54894	68787	PFKFB2_1	1	-	54894	68787	255,0,0	13	165,66,63,129,105,150,204,126,57,75,66,99,126	0,851,1205,2016,3602,4970,5542,10310,12107,12517,12706,13151,13767
KN677216.1	324513	344874	PFKFB3_1	1	+	324513	344874	255,0,0	14	75,123,99,66,75,54,123,210,147,105,129,63,66,174	0,8874,10084,10970,11658,12072,14451,15044,15649,16020,17024,17856,18045,20187
KN677030.1	1685388	1713669	PFKFB4_1	1	-	1685388	1713669	255,0,0	14	60,63,63,129,105,147,210,120,54,75,66,99,117,99	0,2122,3009,3167,5141,11864,12578,15144,16038,16474,19247,22302,22572,28182
KN679664.1	144794	174153	PFKL_1	1	+	144794	174153	255,0,0	21	84,75,78,189,165,48,108,96,93,126,63,60,147,75,153,168,57,111,102,108,144	0,8782,11786,12455,14157,14867,15378,18071,18851,19132,20503,21291,23225,23717,25633,26636,27281,27594,28328,28519,29215
KN677728.1	308191	330977	PFKM_1	1	-	308191	330977	255,0,0	22	141,108,102,111,63,162,150,90,72,141,66,63,126,93,96,108,48,165,189,78,75,93	0,419,607,2128,2478,3885,4496,4733,5174,5689,6725,7275,8458,9409,9762,9965,10400,11158,11807,13593,14511,22693
KN677846.1	344262	346693	PFN1_1	1	-	344262	346693	255,0,0	3	93,192,132	0,662,2299
KN676584.1	668189	670588	PFN2_1	1	-	668189	670588	255,0,0	3	96,96,195	0,317,2204
KN676491.1	695409	695817	PFN3_1	1	+	695409	695817	255,0,0	1	408	0
KN677690.1	587539	594195	PGA3_1	1	-	587539	594195	255,0,0	4	141,201,111,114	0,4462,5398,6542
KN679398.1	50301	56990	PGA3_2	1	-	50301	56990	255,0,0	5	141,105,201,114,114	0,3038,4513,5425,6575
KN676393.1	13377	20281	PGAM1_1	1	+	13377	20281	255,0,0	4	138,276,180,138	0,4881,5676,6766
KN676444.1	128059	128522	PGAM1_2	1	+	128059	128522	255,0,0	2	273,189	0,274
KN677751.1	292211	294632	PGAM2_1	1	+	292211	294632	255,0,0	3	414,180,165	0,499,2256
KN677019.1	711394	714581	PGAM5_1	1	+	711394	714581	255,0,0	5	180,123,93,132,150	0,1355,1643,2108,3037
KN678475.1	476447	546606	PGAP1_1	1	-	476447	546606	255,0,0	24	138,105,186,147,195,93,96,108,69,51,75,75,75,48,84,57,105,66,54,159,171,177,153,147	0,1165,3183,5860,6944,8185,10901,24109,27033,27581,27747,29382,33879,38011,42525,44337,45098,47461,48316,51858,55063,60976,63521,70012
KN676187.1	3421967	3438182	PGAP2_1	1	+	3421967	3438182	255,0,0	5	177,253,133,105,129	0,14885,15266,15785,16086
KN676606.1	1033908	1045559	PGAP3_1	1	+	1033908	1045559	255,0,0	8	180,99,153,63,60,138,204,63	0,1396,2348,9651,10377,10839,11208,11588
KN677440.1	586851	607550	PGBD1_1	1	-	586851	607550	255,0,0	4	273,1005,249,378	0,297,1308,20321
KN676228.1	1170821	1172453	PGBD2_1	1	+	1170821	1172453	255,0,0	1	1632	0
KN676430.1	440458	569987	PGBD5_1	1	-	440458	569987	255,0,0	7	186,108,195,183,138,426,207	0,2247,9179,14902,38781,45175,129322
KN676790.1	1625653	1632762	PGC_1	1	+	1625653	1632762	255,0,0	6	150,117,204,87,147,150	0,525,2338,4509,5344,6959
KN676623.1	591195	607942	PGD_1	1	-	591195	607942	255,0,0	12	117,126,99,132,132,189,135,69,120,66,180,75	0,205,500,982,1329,5286,6995,10356,12819,13719,15572,16672
KN676192.1	1002879	1007304	PGF_1	1	-	1002879	1007304	255,0,0	2	198,45	0,4380
KN676668.1	758021	762459	PGGHG_1	1	-	758021	762459	255,0,0	10	99,138,135,93,114,129,123,435,210,249	0,433,784,1084,1243,1518,1918,2815,3660,4189
KN677287.1	472273	558988	PGGT1B_1	1	+	472273	558988	255,0,0	9	138,120,66,147,135,45,186,108,180	0,22297,43725,51886,53930,62010,74805,82647,86535
KN679159.1	37386	58612	PGK1_1	1	-	37386	58612	255,0,0	10	105,177,180,114,123,102,144,159,51,63	0,356,1161,1579,4652,5593,11342,11597,14269,21163
KN677667.1	539989	541237	PGK2_1	1	-	539989	541237	255,0,0	1	1248	0
KN677176.1	145421	152650	PGLS_1	1	-	145421	152650	255,0,0	4	135,144,102,288	0,1678,2134,6941
KN678487.1	119088	123315	PGLYRP1_1	1	+	119088	123315	255,0,0	3	186,120,174	0,3429,4053
KN676428.1	534089	537139	PGLYRP2_1	1	+	534089	537139	255,0,0	4	375,492,207,300	0,522,1769,2750
KN678093.1	180236	203166	PGLYRP3_1	1	+	180236	203166	255,0,0	5	117,132,195,117,177	0,994,9015,19853,22753
KN677506.1	205231	213622	PGLYRP4_1	1	+	205231	213622	255,0,0	5	207,120,198,120,174	0,1737,4693,6789,8217
KN679012.1	232276	292325	PGM1_1	1	+	232276	292325	255,0,0	11	246,162,144,129,192,153,117,135,183,138,87	0,27550,28585,30681,33396,35050,37398,46183,50085,53570,59962
KN676323.1	1900917	1938891	PGM2_1	1	-	1900917	1938891	255,0,0	13	99,117,189,132,93,183,96,141,192,84,87,105,168	0,11802,12154,15034,17787,17969,19417,21224,25598,25931,27987,29546,37806
KN676187.1	668027	721567	PGM2L1_1	1	+	668027	721567	255,0,0	13	54,165,108,87,186,198,93,180,93,132,189,129,102	0,25668,28319,29298,40414,44789,45315,46122,47539,47963,48330,50937,53438
KN678138.1	72284	100807	PGM3_1	1	+	72284	100807	255,0,0	12	210,180,72,135,195,159,84,99,108,126,171,87	0,1706,3143,14587,16484,18825,20616,23954,25194,26354,27396,28436
KN676440.1	278409	479579	PGM5_1	1	+	278409	479579	255,0,0	11	261,162,147,126,192,153,117,135,183,135,90	0,33781,36390,42993,50520,51682,126953,143861,150747,172924,201080
KN676296.1	1655361	1655688	PGP_1	1	-	1655361	1655688	255,0,0	1	327	0
KN680258.1	11644	30410	PGPEP1_1	1	-	11644	30410	255,0,0	4	177,237,126,51	0,2859,5116,18715
KN678352.1	466177	469324	PGPEP1L_1	1	+	466177	469324	255,0,0	3	117,228,156	0,1146,2991
KN676341.1	150958	222931	PGR_1	1	+	150958	222931	255,0,0	11	63,186,1218,135,153,117,306,147,126,162,153	0,69,285,1506,2873,29452,52675,59264,61007,68800,71820
KN677589.1	96337	105262	PGRMC1_1	1	+	96337	105262	255,0,0	3	327,156,99	0,5831,8826
KN676350.1	1430870	1447333	PGRMC2_1	1	+	1430870	1447333	255,0,0	3	414,159,93	0,15195,16370
KN676457.1	1263866	1264336	PGRMC2_2	1	+	1263866	1264336	255,0,0	1	470	0
KN676763.1	1768759	1800860	PGS1_1	1	+	1768759	1800860	255,0,0	9	144,192,78,99,192,177,522,147,120	0,8505,11633,13213,14176,14957,17156,27702,31981
KN676698.1	1155684	2001668	PHACTR1_1	1	-	1155684	2001668	255,0,0	13	78,141,60,57,153,252,171,141,165,81,165,147,102	0,5371,14483,21022,77560,80702,108161,108338,134107,194430,374623,797405,845882
KN676585.1	501741	811522	PHACTR2_1	1	+	501741	811522	255,0,0	12	111,174,81,159,240,162,162,153,57,60,138,78	0,219893,257486,262578,268607,273296,279548,281513,290606,297613,301259,309703
KN676552.1	45625	231986	PHACTR3_1	1	+	45625	231986	255,0,0	11	114,165,78,126,174,249,156,54,60,141,78	0,115876,118759,130837,133307,134023,151423,178203,183844,184773,186283
KN681877.1	104541	129271	PHACTR4_1	1	-	104541	129271	255,0,0	13	78,138,60,54,153,78,84,393,228,156,165,81,174	0,667,2043,4623,9668,11019,11115,12414,19509,19749,20589,23658,24556
KN681086.1	58736	66392	PHAX_1	1	-	58736	66392	255,0,0	5	267,84,120,618,90	0,578,3064,5603,7566
KN678934.1	187619	194949	PHB_1	1	-	187619	194949	255,0,0	6	210,96,117,144,162,87	0,1536,3817,4105,5799,7243
KN677922.1	204170	208019	PHB2_1	1	-	204170	208019	255,0,0	8	78,78,105,132,183,81,87,126	0,569,1078,1293,1983,3080,3445,3723
KN677994.1	868329	869219	PHB2_2	1	-	868329	869219	255,0,0	3	81,279,474	0,83,416
KN679286.1	94502	95388	PHB2_3	1	+	94502	95388	255,0,0	2	141,743	0,143
KN677576.1	364776	383268	PHC1_1	1	-	364776	383268	255,0,0	17	153,231,153,108,114,213,147,201,417,168,207,285,157,150,84,108,114	0,1024,1679,2274,3270,3935,4388,5066,5273,5729,6936,7149,14969,15719,16387,17246,18378
KN679436.1	292504	354735	PHC2_1	1	+	292504	354735	255,0,0	14	171,159,81,165,84,315,417,165,204,129,114,141,279,153	0,3291,4619,5112,7098,8306,29852,30496,51224,53089,54124,55832,56910,62078
KN676825.1	1375097	1453127	PHC3_1	1	-	1375097	1453127	255,0,0	14	156,231,132,114,159,120,300,570,246,99,159,78,159,177	0,6164,6486,12238,20235,30139,34778,35081,40602,46447,48517,71745,74160,77853
KN676874.1	139108	415425	PHEX_1	1	-	139108	415425	255,0,0	22	102,75,105,66,132,69,51,60,105,78,102,129,93,153,78,117,72,222,84,162,69,117	0,2756,12120,13227,18043,20273,25612,54606,74005,83985,142288,166373,168709,175863,192368,198496,215271,223694,224984,257292,267961,276200
KN677931.1	769774	773655	PHF1_1	1	-	769774	773655	255,0,0	16	108,180,84,90,194,78,69,123,72,93,150,39,63,96,81,159	0,114,458,804,975,1317,1566,1748,2011,2269,2522,2798,2840,3342,3546,3722
KN681190.1	62708	81982	PHF10_1	1	+	62708	81982	255,0,0	11	108,129,84,135,150,108,156,117,108,189,84	0,6978,7735,8609,8845,9548,12045,13016,17474,17841,19190
KN676235.1	1497328	1526798	PHF11_1	1	-	1497328	1526798	255,0,0	4	132,147,108,123	0,10177,19633,29347
KN678419.1	380639	422551	PHF12_1	1	+	380639	422551	255,0,0	15	66,180,72,393,120,135,165,159,795,126,144,99,84,138,330	0,680,23490,26160,27984,29807,32001,34844,35562,37539,38560,39676,40476,41144,41582
KN676193.1	1742545	1746023	PHF13_1	1	-	1742545	1746023	255,0,0	3	228,531,102	0,699,3376
KN676569.1	426384	576714	PHF14_1	1	+	426384	576714	255,0,0	17	108,93,564,144,159,114,138,147,270,108,96,102,135,168,51,123,120	0,13329,13560,21213,49927,55962,71870,79372,80714,81292,82766,84589,86818,89321,104837,105026,150210
KN680484.1	206261	222681	PHF19_1	1	-	206261	222681	255,0,0	14	342,72,84,87,165,66,120,72,93,150,102,96,81,204	0,1628,2979,3807,4460,5890,7351,7656,8432,10455,11326,11931,15679,16216
KN677489.1	568675	609139	PHF2_1	1	+	568675	609139	255,0,0	22	99,162,138,192,162,87,108,90,93,366,120,120,177,156,135,63,45,96,111,153,117,87	0,12418,15257,16679,17791,19018,19562,21650,22814,23140,24266,25152,27225,28947,34713,34866,34941,37660,38271,39290,39446,40377
KN681275.1	24644	145425	PHF20_1	1	-	24644	145425	255,0,0	19	138,183,243,36,72,198,102,177,159,93,279,174,132,111,384,81,84,171,84	0,3483,5341,5602,5668,9831,12605,30746,32064,32881,44325,64518,65565,66590,70795,74381,86809,88115,120697
KN676764.1	214249	292107	PHF20L1_1	1	-	214249	292107	255,0,0	21	141,168,228,87,198,102,180,165,108,57,207,186,258,87,132,210,87,90,84,171,84	0,1489,3034,3307,9096,10720,12389,14534,25465,26775,33623,34101,36363,40105,45850,46464,51437,51751,55933,56170,77774
KN676607.1	2264457	2272241	PHF21A_1	1	+	2264457	2272241	255,0,0	3	51,33,69	0,4684,7715
ABRQ02269962.1	2554	20109	PHF21A_2	1	+	2554	20109	255,0,0	9	93,54,81,60,165,153,78,105,255	0,4025,4842,5417,8052,13816,15234,15680,17300
ABRQ02292249.1	14	42479	PHF21A_3	1	-	14	42479	255,0,0	12	105,78,153,165,60,81,54,93,294,87,252,207	0,473,1816,7570,10310,10864,11708,15694,26384,34297,35633,42258
KN678054.1	404755	438070	PHF21B_1	1	-	404755	438070	255,0,0	10	219,102,75,147,54,78,51,111,354,90	0,1138,1476,3763,8194,9232,10494,28126,30835,33225
KN677699.1	333833	335638	PHF23_1	1	+	333833	335638	255,0,0	3	96,837,213	0,655,1592
KN678956.1	103087	113063	PHF24_1	1	+	103087	113063	255,0,0	8	108,255,186,78,204,162,54,99	0,120,1341,7909,8314,9011,9452,9877
KN676660.1	234857	322132	PHF3_1	1	+	234857	322132	255,0,0	23	246,162,621,192,750,243,39,186,81,159,117,132,135,198,147,90,195,111,405,225,243,147,831	0,41803,47746,48379,48805,55185,55458,62844,66639,66800,68442,70241,70891,75020,76570,80052,84741,85151,85280,85772,86003,86291,86444
KN676785.1	191439	199449	PHF5A_1	1	+	191439	199449	255,0,0	3	51,165,87	0,1314,7923
KN677254.1	908468	949167	PHF6_1	1	-	908468	949167	255,0,0	8	126,135,105,144,171,135,102,138	0,9377,12233,13879,14176,25167,40231,40561
KN678069.1	78852	88810	PHF7_1	1	+	78852	88810	255,0,0	8	51,96,102,126,156,108,120,114	0,476,6341,6831,7418,8172,9287,9844
KN681472.1	6469	123762	PHF8_1	1	-	6469	123762	255,0,0	18	93,312,135,84,180,102,303,90,93,105,90,162,189,141,162,105,84,147	0,26619,27747,28399,28985,47513,48337,50309,55701,57063,57525,82340,84192,86187,87247,90405,90925,117146
KN679943.1	86658	150516	PHGDH_1	1	-	86658	150516	255,0,0	11	150,237,132,135,153,150,132,99,66,153,138	0,1206,9753,11091,23653,27288,27898,44930,46119,48921,63720
KN678730.1	152628	289294	PHIP_1	1	+	152628	289294	255,0,0	39	39,60,153,96,159,219,102,69,102,39,102,153,135,129,225,138,183,120,141,72,237,120,108,126,81,111,60,156,120,129,69,48,150,153,162,261,168,105,519	0,544,22520,22777,39901,62769,63268,66140,67570,67765,68518,69480,70086,80448,82421,86774,87594,91102,94270,97907,99974,103676,106632,107471,107725,110689,110990,113646,115104,117738,122124,122406,122717,130351,131137,131759,133005,136030,136147
KN677061.1	18007	258783	PHKA1_1	1	+	18007	258783	255,0,0	31	75,159,48,168,87,81,99,144,57,123,96,108,78,132,111,144,78,165,177,93,141,156,81,75,132,102,120,168,54,201,147	0,1432,18696,21898,47877,57435,65558,66589,84432,95072,96740,97779,100114,117181,136555,137527,161760,163785,165667,167742,168287,191480,192107,203185,203399,215680,217166,233461,235210,237981,240629
KN676547.1	1142898	1225813	PHKA2_1	1	-	1142898	1225813	255,0,0	31	159,204,54,171,120,102,132,75,81,156,123,87,174,171,75,150,108,135,78,108,96,123,54,150,96,81,84,171,48,156,78	0,699,1178,3333,8056,12151,12970,13197,13469,14275,14768,16071,17140,18304,20861,21188,22422,23137,28579,30695,34648,38427,39150,41101,43055,50960,55153,57691,59147,62921,82837
KN676142.1	2355863	2532025	PHKB_1	1	-	2355863	2532025	255,0,0	28	93,141,111,129,132,207,87,84,162,93,81,105,84,93,60,90,159,78,57,198,99,66,111,84,105,102,138,90	0,694,2939,8801,13771,26792,30979,34006,35029,49327,49622,51083,52256,56983,57735,92173,101464,105403,106015,110399,111850,120417,136607,150216,154885,162220,173116,176072
KN676832.1	90811	97684	PHKG1_1	1	-	90811	97684	255,0,0	9	234,123,156,93,165,63,54,180,81	0,545,782,1037,1445,1867,5141,5574,6792
KN678301.1	785757	796182	PHKG2_1	1	-	785757	796182	255,0,0	9	291,126,156,90,165,63,56,180,90	0,388,585,846,2794,3044,4492,4820,10335
KN677178.1	372049	373323	PHLDA1_1	1	+	372049	373323	255,0,0	3	264,627,177	0,291,1097
KN676353.1	75433	75793	PHLDA2_1	1	+	75433	75793	255,0,0	1	360	0
KN677956.1	78785	79154	PHLDA3_1	1	+	78785	79154	255,0,0	1	369	0
KN677730.1	447327	489058	PHLDB1_1	1	-	447327	489058	255,0,0	22	138,87,102,120,144,93,294,102,141,141,90,111,159,135,141,126,138,906,441,114,171,126	0,1039,5200,5537,7844,10160,10368,12019,12256,13680,17662,17895,20852,24302,24528,25101,25245,28450,29359,31428,40424,41605
KN678367.1	124179	266996	PHLDB2_1	1	-	124179	266996	255,0,0	18	138,90,219,144,93,159,102,141,144,90,111,156,129,138,144,330,1242,63	0,1058,13394,15642,16866,25626,35760,37268,41438,47423,51706,52960,66205,82099,84130,103647,141473,142754
KN676373.1	129768	167944	PHLDB3_1	1	-	129768	167944	255,0,0	13	132,87,204,90,84,102,111,87,120,156,135,129,129	0,2298,3126,20980,21155,21393,28948,29652,29898,32079,32587,37614,38047
KN677443.1	853781	987013	PHLPP1_1	1	+	853781	987013	255,0,0	16	198,126,165,147,228,204,54,105,153,201,165,129,105,192,231,1083	0,14341,35113,63617,64537,69716,73833,77612,85090,95502,98767,106773,121368,125160,127924,132149
KN676374.1	1894811	1975154	PHLPP2_1	1	+	1894811	1975154	255,0,0	20	99,129,114,135,192,123,153,144,228,204,90,156,198,162,132,114,192,234,342,792	0,7891,8044,23531,37174,44215,45434,47380,47871,50763,60417,61767,66226,69243,69636,70367,71498,73701,79197,79551
KN681863.1	9430	10192	PHOSPHO1_1	1	+	9430	10192	255,0,0	1	762	0
KN677539.1	724545	725262	PHOSPHO2_1	1	-	724545	725262	255,0,0	1	717	0
KN676187.1	2865808	2869596	PHOX2A_1	1	+	2865808	2869596	255,0,0	3	210,192,435	0,2125,3353
KN677484.1	164663	167346	PHOX2B_1	1	+	164663	167346	255,0,0	4	240,186,153,120	0,1083,2237,2563
KN678496.1	97974	99249	PHPT1_1	1	-	97974	99249	255,0,0	3	87,126,147	0,600,1128
KN676668.1	364076	385740	PHRF1_1	1	-	364076	385740	255,0,0	15	123,129,132,36,228,408,237,132,123,177,192,81,87,84,120	0,532,1878,2337,2514,3102,3534,4562,5305,5679,15097,15553,18101,18885,21544
KN676553.1	1158672	1172573	PHYH_1	1	+	1158672	1172573	255,0,0	6	114,84,54,186,150,87	0,1686,1800,7707,11690,13814
KN677927.1	218288	227450	PHYHD1_1	1	+	218288	227450	255,0,0	5	126,48,66,123,99	0,4819,5888,7799,9063
KN676186.1	2146228	2152317	PHYHIP_1	1	-	2146228	2152317	255,0,0	4	534,117,174,165	0,2224,4493,5924
KN676761.1	416947	475076	PHYHIPL_1	1	+	416947	475076	255,0,0	5	105,195,177,117,534	0,41622,44700,52227,57595
KN676544.1	1139931	1166468	PI15_1	1	+	1139931	1166468	255,0,0	5	273,117,132,120,132	0,21893,23009,23372,26405
KN676342.1	1695932	1705397	PI16_1	1	-	1695932	1705397	255,0,0	2	207,222	0,9243
KN676393.1	196470	236832	PI4K2A_1	1	+	196470	236832	255,0,0	10	171,237,195,135,150,66,99,132,57,162	0,222,26296,32634,33199,34817,36897,37715,38657,40200
KN676294.1	1652968	1687594	PI4K2B_1	1	-	1652968	1687594	255,0,0	9	174,57,132,93,153,132,201,144,135	0,1767,3130,7273,13271,15687,16443,21609,34491
KN678325.1	330783	486764	PI4KA_1	1	-	330783	486764	255,0,0	52	81,93,159,123,123,108,81,75,75,66,129,120,54,168,93,192,81,120,129,105,153,159,129,153,93,123,87,84,81,126,72,84,132,138,108,51,171,102,183,99,132,135,96,192,96,150,66,258,90,93,117,132	0,621,1466,2008,2348,2574,2904,3629,3792,4702,5756,7704,11893,12621,13417,14415,14708,14977,16731,17450,19535,20024,28671,29408,31363,35740,37732,38670,38938,40215,40420,46857,49753,50075,51195,80305,83567,87621,88178,89450,92894,93977,94731,95871,97703,102485,106445,107358,112548,123558,126842,155849
KN682032.1	61478	79246	PI4KB_1	1	+	61478	79246	255,0,0	12	300,558,45,228,228,108,105,123,267,135,120,180	0,381,5345,8422,9412,11215,11924,12246,13105,15992,16352,17588
KN676151.1	60270	62841	PIANP_1	1	+	60270	62841	255,0,0	5	75,288,141,81,222	0,78,372,1235,2349
KN679395.1	71515	155473	PIAS1_1	1	-	71515	155473	255,0,0	13	294,36,141,183,129,162,72,102,135,93,45,93,447	0,838,3732,7540,8444,11371,17216,30020,36045,37040,42205,42596,83511
KN676203.1	2908427	2986863	PIAS2_1	1	-	2908427	2986863	255,0,0	12	180,141,171,135,162,72,108,135,93,51,84,477	0,10694,20541,22347,31164,45552,48306,51784,55804,56018,71996,77959
KN676492.1	592334	593277	PIAS2_2	1	-	592334	593277	255,0,0	2	356,411	0,532
KN681570.1	158402	164368	PIAS3_1	1	-	158402	164368	255,0,0	12	267,135,171,132,162,72,108,135,93,51,84,423	0,970,1273,1522,2747,3030,3659,3983,4722,5034,5303,5543
KN676332.1	1128688	1151840	PIAS4_1	1	+	1128688	1151840	255,0,0	9	426,87,93,129,105,75,162,132,90	0,15228,16492,16701,16905,18828,19117,22245,23062
KN678363.1	680724	855333	PIBF1_1	1	+	680724	855333	255,0,0	14	249,102,201,117,132,111,180,126,99,168,150,87,105,129	0,11551,13987,27816,56145,67039,67432,69201,86671,118278,123197,127651,144534,174480
KN678462.1	394506	482137	PICALM_1	1	-	394506	482137	255,0,0	17	105,60,99,132,108,150,105,135,126,93,108,111,93,105,75,141,129	0,1772,5656,6044,7503,17555,23426,26197,27197,28476,34078,41193,42759,51484,52815,53798,87502
KN676269.1	1374481	1393502	PICK1_1	1	-	1374481	1393502	255,0,0	11	174,144,48,93,135,63,54,90,66,132,108	0,553,1246,2030,2479,3776,4287,6485,7736,10238,18913
KN678253.1	143887	144361	PID1_1	1	+	143887	144361	255,0,0	1	474	0
KN676668.1	186907	191861	PIDD1_1	1	+	186907	191861	255,0,0	13	192,414,192,327,180,150,138,150,123,117,117,165,210	0,683,1457,1911,2623,2874,3119,3525,3763,3973,4164,4402,4744
KN677010.1	799053	829206	PIEZO1_1	1	-	799053	829206	255,0,0	39	246,132,84,126,171,93,189,147,162,213,147,183,261,171,99,105,54,93,150,96,246,150,108,201,204,123,174,156,183,153,180,60,261,75,216,168,102,132,87	0,315,589,771,977,1224,1487,3874,4106,4362,4660,6267,6539,7737,8151,8688,9638,9771,10524,10951,11122,11519,12223,13679,15003,15425,16179,16560,17295,17578,18012,18321,18804,19388,20942,21247,24699,25865,30066
KN677363.1	146527	446348	PIEZO2_1	1	+	146527	446348	255,0,0	48	165,204,216,165,120,117,138,231,120,174,153,171,42,75,168,177,126,201,204,102,162,246,96,150,93,120,69,105,108,171,165,87,255,258,183,252,135,144,213,162,147,186,96,171,132,78,186,246	0,17824,19400,124156,127426,131162,134273,138179,141999,144060,145363,151961,154798,170748,175031,181210,181657,183440,185051,185372,186732,197145,199442,200665,204448,206325,207408,211768,216851,225892,227037,234490,234673,235689,238825,242684,243757,245454,245692,269924,271478,284200,284744,286101,289311,297356,298484,299575
KN677542.1	957601	963944	PIF1_1	1	+	957601	963944	255,0,0	13	273,213,45,81,126,153,114,108,138,108,90,147,192	0,291,1438,1486,1644,1887,2147,2339,3505,4015,5045,5253,6151
KN677977.1	87044	89076	PIFO_1	1	+	87044	89076	255,0,0	2	120,63	0,1969
KN676824.1	92998	97699	PIGA_1	1	+	92998	97699	255,0,0	5	612,132,138,123,51	0,3281,4201,4494,4650
KN678031.1	237992	256790	PIGB_1	1	+	237992	256790	255,0,0	10	135,120,105,123,150,213,66,213,183,108	0,561,4400,5662,9407,14549,15652,16732,18233,18690
KN679330.1	442842	443724	PIGC_1	1	-	442842	443724	255,0,0	1	882	0
KN676595.1	930125	971013	PIGF_1	1	-	930125	971013	255,0,0	5	114,105,117,81,231	0,23768,37577,38953,40657
KN677181.1	502157	583868	PIGG_1	1	-	502157	583868	255,0,0	14	207,159,306,195,120,207,264,219,213,156,174,210,207,105	0,12806,14885,30641,33872,34100,34908,35455,42046,55784,57179,58394,80268,81606
KN677281.1	382082	389377	PIGH_1	1	+	382082	389377	255,0,0	4	180,210,81,93	0,5067,5708,7202
KN678350.1	556250	697457	PIGK_1	1	-	556250	697457	255,0,0	10	117,87,183,111,117,99,111,138,90,51	0,50371,87719,99885,100154,101429,103520,106736,135130,141156
KN679002.1	11591	152521	PIGL_1	1	-	11591	152521	255,0,0	4	102,141,102,216	0,24868,127470,140714
KN679349.1	431274	432531	PIGM_1	1	+	431274	432531	255,0,0	2	576,627	0,630
KN679198.1	13687	57340	PIGN_1	1	+	13687	57340	255,0,0	13	141,102,90,102,105,102,87,54,78,72,45,54,123	0,4223,5475,15863,18509,22799,24617,26455,26809,29038,32364,34804,43530
KN677443.1	37835	64425	PIGN_2	1	-	37835	64425	255,0,0	10	57,93,60,117,132,123,108,102,123,219	0,940,1205,11933,14934,17089,19997,22483,23040,26371
KN677443.1	94414	149204	PIGN_3	1	-	94414	149204	255,0,0	5	93,99,114,66,84	0,9199,12221,17008,54706
KN678956.1	222098	228541	PIGO_1	1	-	222098	228541	255,0,0	11	126,72,111,102,210,1527,177,159,129,144,507	0,332,1013,1136,1450,2249,4027,4420,4879,5202,5936
KN678287.1	624216	642325	PIGP_1	1	+	624216	642325	255,0,0	4	84,72,117,129	0,6661,16635,17980
KN676296.1	441887	448357	PIGQ_1	1	+	441887	448357	255,0,0	9	333,339,138,126,150,111,84,117,159	0,345,2110,3878,4091,4327,4818,5066,6311
KN678183.1	586441	595456	PIGR_1	1	-	586441	595456	255,0,0	6	132,129,315,324,342,339	0,1204,3690,4910,6695,8676
KN678419.1	734931	745011	PIGS_1	1	+	734931	745011	255,0,0	11	180,130,87,90,210,138,120,147,99,213,273	0,210,2294,2676,4422,4880,5805,7028,8396,9263,9807
KN680245.1	101766	111420	PIGT_1	1	-	101766	111420	255,0,0	12	249,87,162,204,165,113,84,87,99,134,180,189	0,1313,1510,3550,4533,4783,4972,5573,5806,6166,8754,9465
KN677074.1	304457	404813	PIGU_1	1	-	304457	404813	255,0,0	12	114,138,123,150,150,99,99,108,63,60,66,129	0,16573,25059,27975,29778,41811,59702,61937,69749,70740,92168,100227
KN676159.1	3772397	3775136	PIGV_1	1	+	3772397	3775136	255,0,0	3	234,900,279	0,237,2460
KN676903.1	829573	831082	PIGW_1	1	-	829573	831082	255,0,0	2	1365,123	0,1386
KN676815.1	711284	724031	PIGX_1	1	-	711284	724031	255,0,0	4	141,102,225,144	0,3772,7388,12603
KN676343.1	238793	239006	PIGY_1	1	-	238793	239006	255,0,0	1	213	0
KN676815.1	486391	493299	PIGZ_1	1	+	486391	493299	255,0,0	2	120,1524	0,5384
KN688177.1	11791	11911	PIGZ_2	1	+	11791	11911	255,0,0	1	120	0
KN677963.1	247282	251331	PIH1D1_1	1	+	247282	251331	255,0,0	7	63,183,57,81,105,75,150	0,384,1871,2020,2436,2771,3899
KN678250.1	38059	45097	PIH1D2_1	1	+	38059	45097	255,0,0	5	177,123,243,219,138	0,1313,1986,3549,6900
KN677034.1	753557	866629	PIK3AP1_1	1	-	753557	866629	255,0,0	13	120,69,159,72,201,198,99,186,195,135,138,138,420	0,1188,5179,14781,16454,21379,23865,41667,44780,47431,47694,52956,112652
KN677231.1	1303707	1403482	PIK3C2A_1	1	+	1303707	1403482	255,0,0	30	756,309,156,123,111,66,147,210,123,165,114,147,189,93,96,180,105,87,135,138,168,159,108,210,126,117,72,105,126,180	0,762,40892,42994,44328,45837,52517,54097,57007,58494,64486,65004,66874,67660,68016,68880,74548,75810,81712,87338,89451,90348,91246,92760,94646,96043,96254,96679,96869,99595
KN677368.1	165571	230103	PIK3C2B_1	1	-	165571	230103	255,0,0	31	186,129,108,81,120,123,204,108,159,168,120,129,93,111,177,99,90,186,147,108,168,126,195,147,66,78,111,117,156,99,933	0,701,3028,3579,9040,9981,10491,11844,12317,13409,24150,25118,26304,26976,27893,28706,28968,30244,32444,34401,35090,38822,43258,45246,47442,47813,48029,51478,51889,52646,63599
KN677596.1	160816	608339	PIK3C2G_1	1	-	160816	608339	255,0,0	25	147,126,96,75,123,186,111,159,168,138,126,93,54,180,99,93,183,135,123,195,93,114,153,78,504	0,10310,42307,57644,93042,93656,117109,137142,173249,175258,184978,186725,193139,195940,269982,272644,297070,312148,335053,355147,393845,419952,427967,434599,447019
KN676225.1	555431	688342	PIK3C3_1	1	-	555431	688342	255,0,0	24	126,93,168,81,87,63,72,126,132,117,105,72,93,153,186,93,105,72,96,87,138,144,186,66	0,5693,12025,28706,33130,33955,35656,36209,39934,43452,45457,51643,58517,60374,69290,79640,80539,83028,85719,87712,103336,124576,128266,132845
KN677707.1	44710	73829	PIK3CA_1	1	+	44710	73829	255,0,0	20	351,210,252,246,84,108,153,135,123,81,168,105,171,105,123,78,171,117,150,270	0,851,2207,4331,6461,9553,10169,10437,12510,13808,14186,14557,15796,19040,19648,20728,26978,27739,27971,28849
KN676429.1	64851	67777	PIK3CB_1	1	-	64851	67777	255,0,0	8	518,312,144,774,192,228,150,135	0,669,1094,1354,2131,2324,2555,2791
KN679006.1	432017	539177	PIK3CB_2	1	-	432017	539177	255,0,0	22	135,135,147,120,171,78,108,180,99,144,123,186,51,132,96,252,78,171,180,225,231,168	0,884,1982,5843,7009,17747,18478,19403,27616,29518,32686,61701,73769,74287,77015,80236,82566,83487,85171,92652,104147,106992
KN676623.1	1437766	1451535	PIK3CD_1	1	-	1437766	1451535	255,0,0	21	135,135,144,120,171,78,111,180,96,144,126,138,135,93,222,90,153,183,150,231,138	0,933,1472,1792,2530,3214,3492,3691,3991,4253,4592,4886,6557,6786,7613,9194,9735,10201,10848,11077,13631
KN677822.1	840434	870566	PIK3CG_1	1	-	840434	870566	255,0,0	10	261,159,111,132,93,150,99,225,66,1995	0,14411,15372,16684,17822,19788,21800,23834,24166,28137
KN677765.1	411502	420246	PIK3IP1_1	1	+	411502	420246	255,0,0	4	102,141,150,204	0,232,1354,8540
KN677634.1	113034	197502	PIK3R1_1	1	-	113034	197502	255,0,0	15	186,171,66,180,144,126,180,99,102,81,201,120,75,93,330	0,1399,2277,2549,2981,4051,4430,4715,5431,24687,24968,25939,29991,30493,84138
KN677634.1	120061	120169	PIK3R1_2	1	-	120061	120169	255,0,0	1	108	0
KN680258.1	167514	178028	PIK3R2_1	1	-	167514	178028	255,0,0	15	204,171,69,180,144,126,180,99,114,63,189,135,51,90,321	0,497,1655,2471,2930,4273,4486,4871,5069,5340,6164,6447,6676,7102,10193
KN676403.1	925380	1090906	PIK3R3_1	1	+	925380	1090906	255,0,0	8	105,99,183,126,141,180,168,195	0,98352,107980,111109,142114,144645,156672,165331
KN680582.1	70879	161949	PIK3R4_1	1	-	70879	161949	255,0,0	20	171,108,87,102,132,213,165,165,207,192,201,204,147,174,222,135,582,135,459,267	0,4175,4586,5316,8504,10305,14580,21601,24258,25226,27391,44968,47062,61092,67651,70023,73674,76414,90335,90803
KN676474.1	412710	452305	PIK3R5_1	1	-	412710	452305	255,0,0	17	69,36,114,93,78,93,132,129,156,264,429,145,171,72,138,108,99	0,111,280,1148,3570,3811,4085,4671,5335,5590,5875,8024,8710,12039,29555,36829,39496
KN676474.1	269961	344315	PIK3R6_1	1	-	269961	344315	255,0,0	13	156,111,114,90,102,111,81,420,90,186,69,132,93	0,723,18641,24421,31998,38126,39554,39991,43149,67508,68751,68986,74261
KN676715.1	1864543	1953213	PIKFYVE_1	1	+	1864543	1953213	255,0,0	40	171,144,120,174,207,90,141,156,108,153,165,60,132,180,75,108,141,126,300,861,102,69,171,180,117,108,153,93,138,120,90,87,102,162,174,105,129,261,75,114	0,2738,8946,9867,17015,20725,25674,26975,33839,34935,35621,42183,43727,44288,45123,48404,49705,50637,51171,51492,55150,57066,57779,59485,61776,62376,62767,64197,71489,72655,73958,76137,79218,81672,83768,84695,85512,87317,87968,88556
KN676342.1	1487083	1490543	PIM1_1	1	-	1487083	1490543	255,0,0	6	156,177,366,51,108,126	0,791,2499,2958,3112,3334
KN678848.1	454846	458963	PIM2_1	1	-	454846	458963	255,0,0	6	162,177,381,48,105,60	0,261,893,3118,3826,4057
KN677258.1	257928	260249	PIM3_1	1	-	257928	260249	255,0,0	7	75,105,174,369,51,111,84	0,81,264,1419,1865,2004,2237
KN677908.1	97036	99812	PIMREG_1	1	-	97036	99812	255,0,0	2	297,300	0,2476
KN677067.1	1406578	1418960	PIN1_1	1	-	1406578	1418960	255,0,0	4	108,129,213,57	0,1035,9388,12325
KN680707.1	30297	41474	PIN4_1	1	+	30297	41474	255,0,0	3	78,126,156	0,10500,11021
KN680087.1	130241	141518	PINK1_1	1	-	130241	141518	255,0,0	10	249,237,129,159,183,99,99,165,207,90	0,1329,1942,3213,3924,4746,6762,6888,10890,11187
KN676373.1	256107	256230	PINLYP_1	1	+	256107	256230	255,0,0	1	123	0
KN676477.1	2123236	2123920	PINX1_1	1	+	2123236	2123920	255,0,0	3	300,180,183	0,315,501
KN676853.1	772535	826411	PINX1_2	1	-	772535	826411	255,0,0	5	78,93,78,93,108	0,6533,46225,47776,53768
KN676214.1	1367918	1587263	PIP4K2A_1	1	+	1367918	1587263	255,0,0	9	144,99,96,150,156,114,243,102,78	0,123806,125412,146944,163247,195706,204672,206527,219267
KN676606.1	1695394	1718173	PIP4K2B_1	1	+	1695394	1718173	255,0,0	10	159,99,93,156,147,39,114,261,99,78	0,10343,13332,15820,17240,19201,19757,21231,21959,22701
KN676212.1	665896	674888	PIP4K2C_1	1	-	665896	674888	255,0,0	10	78,105,267,114,39,150,144,99,96,174	0,256,507,1135,1818,2036,4796,5288,6173,8818
KN678346.1	236259	239722	PIP4P1_1	1	+	236259	239722	255,0,0	7	141,192,102,111,54,90,141	0,483,1041,1524,2210,2367,3322
KN676376.1	5223	78968	PIP4P2_1	1	+	5223	78968	255,0,0	6	105,150,105,51,90,141	0,41564,46391,61635,72704,73604
KN682032.1	148934	159400	PIP5K1A_1	1	-	148934	159400	255,0,0	11	129,75,87,51,81,204,300,153,120,129,81	0,383,1501,1796,2683,3498,6001,7133,7448,8009,10385
KN676440.1	826084	928224	PIP5K1B_1	1	+	826084	928224	255,0,0	9	129,120,153,300,237,84,156,144,120	0,25888,31171,32961,65241,72251,77699,81189,102020
KN676332.1	730402	797573	PIP5K1C_1	1	-	730402	797573	255,0,0	14	84,96,141,129,84,54,78,207,300,153,120,129,81,96	0,7698,8227,8639,9121,15307,17837,23557,23959,25184,29992,31525,32111,67075
KN677382.1	748536	756199	PIP5KL1_1	1	+	748536	756199	255,0,0	7	150,153,129,54,114,153,267	0,2204,2633,3499,4485,4863,7396
KN678419.1	277720	291585	PIPOX_1	1	-	277720	291585	255,0,0	9	129,75,153,75,78,186,219,144,111	0,413,1053,1575,1656,2950,3621,11624,13754
KN678611.1	37047	83889	PIR_1	1	-	37047	83889	255,0,0	4	210,81,93,96	0,3552,35487,46746
KN679340.1	6932	7801	PIR_2	1	-	6932	7801	255,0,0	2	156,711	0,158
KN677390.1	14934	15345	PIRT_1	1	+	14934	15345	255,0,0	1	411	0
KN677765.1	47794	91697	PISD_1	1	+	47794	91697	255,0,0	6	150,237,138,147,159,222	0,41780,42173,42488,42891,43681
KN676159.1	548547	554855	PITHD1_1	1	+	548547	554855	255,0,0	6	198,45,78,105,108,99	0,847,1254,4430,5384,6209
KN678372.1	271231	295635	PITPNA_1	1	+	271231	295635	255,0,0	8	144,96,75,84,78,111,123,42	0,2979,9871,11127,13161,13390,14254,24362
KN677455.1	572009	636807	PITPNB_1	1	-	572009	636807	255,0,0	7	132,108,78,84,81,93,144	0,4258,19237,50759,52671,53914,64654
KN677107.1	293716	617775	PITPNC1_1	1	+	293716	617775	255,0,0	9	48,147,90,66,96,156,63,120,312	0,159655,182457,218335,271437,303367,307722,319488,323747
KN677294.1	790896	791671	PITPNC1_2	1	+	790896	791671	255,0,0	4	90,372,204,66	0,92,466,709
KN676545.1	653074	667516	PITPNM1_1	1	-	653074	667516	255,0,0	22	264,126,186,150,147,117,114,144,165,165,183,156,111,186,249,108,96,327,225,123,216,75	0,1066,1530,1784,2005,2354,2772,2975,3310,4205,4828,5117,5452,5650,6167,9163,9361,9533,12084,12428,12635,14367
KN680127.1	281884	310238	PITPNM2_1	1	+	281884	310238	255,0,0	25	75,216,123,228,210,90,96,105,246,189,144,174,180,171,165,159,147,120,117,147,150,186,126,228,96	0,5970,7450,8417,9682,9904,11098,12598,16719,17413,17711,18412,19049,21921,23783,24824,25749,26034,26427,26640,26905,27542,27804,28024,28258
KN677908.1	14595	90236	PITPNM3_1	1	+	14595	90236	255,0,0	18	108,51,69,234,186,126,183,129,171,144,144,120,117,147,150,177,126,306	0,21129,41802,42147,45983,46561,47268,51571,53003,54424,55329,58982,61311,62232,62617,66229,72287,75335
KN678179.1	223252	282219	PITRM1_1	1	-	223252	282219	255,0,0	17	90,99,147,126,108,114,99,165,78,117,141,114,129,135,96,117,108	0,191,960,2364,4699,8230,11322,11798,12448,12656,45740,48773,49496,51150,56932,57106,58859
KN676927.1	640032	645260	PITX1_1	1	-	640032	645260	255,0,0	3	540,234,168	0,2571,5060
KN676170.1	314756	330465	PITX2_1	1	+	314756	330465	255,0,0	4	45,138,207,562	0,512,12557,15147
KN676808.1	1849519	1851075	PITX3_1	1	-	1849519	1851075	255,0,0	3	585,204,117	0,1068,1439
KN677990.1	229044	264782	PIWIL1_1	1	+	229044	264782	255,0,0	19	114,120,219,120,81,201,111,126,120,111,189,72,201,105,69,153,126,147,114	0,2938,3556,4139,5247,6428,6979,21509,21793,22333,23526,24105,27774,28121,29498,29719,33228,35322,35624
KN676186.1	2217125	2307069	PIWIL2_1	1	+	2217125	2307069	255,0,0	20	78,90,105,126,120,81,117,186,87,90,141,114,186,102,117,87,105,255,105,156	0,120,838,4013,4603,5486,5856,19571,20257,21256,22974,29212,30690,49288,49944,50599,52019,87700,88398,89788
KN678618.1	36342	96135	PIWIL4_1	1	-	36342	96135	255,0,0	17	99,147,111,168,72,102,201,72,183,108,126,114,195,81,123,216,60	0,1864,2134,4576,6724,9133,10176,14375,16269,18479,21954,28328,35154,38378,40623,46912,59733
KN676711.1	396205	398098	PJA1_1	1	+	396205	398098	255,0,0	4	495,309,222,567	0,528,1008,1326
KN680980.1	119080	154398	PJA2_1	1	+	119080	154398	255,0,0	12	201,387,153,318,63,189,108,72,114,114,123,120	0,1326,1719,1911,2310,8284,14166,14277,19995,29655,30317,35198
KN678964.1	420750	431570	PJVK_1	1	+	420750	431570	255,0,0	6	210,195,144,117,99,288	0,923,2438,3372,10224,10532
KN678445.1	13560	175079	PKD1L1_1	1	+	13560	175079	255,0,0	16	207,144,171,144,117,93,195,138,96,198,207,108,144,66,108,99	0,14055,19934,27946,29528,36611,37979,45591,51165,53681,57904,73171,76158,77628,97408,161420
KN676374.1	1634362	1709249	PKD1L3_1	1	+	1634362	1709249	255,0,0	15	252,135,123,231,180,102,186,201,240,216,129,159,213,102,132	0,21674,29680,30170,34973,37567,37937,43893,46870,54123,69165,69753,70769,71417,74755
KN676343.1	722902	780787	PKD2_1	1	-	722902	780787	255,0,0	16	231,147,165,117,123,99,120,180,168,231,222,180,69,132,114,144	0,1124,4653,8590,8967,11471,15537,16788,18790,24222,27099,31345,31527,34403,48493,57741
KN676393.1	3004534	3048175	PKD2L1_1	1	-	3004534	3048175	255,0,0	12	129,126,96,120,180,171,231,222,255,132,111,216	0,1382,1715,2854,3294,3649,4481,4877,6077,6754,42783,43425
KN677710.1	393808	421766	PKD2L2_1	1	-	393808	421766	255,0,0	8	99,120,180,156,156,180,246,129	0,1671,12589,13246,17181,21494,26031,27829
KN677303.1	1224648	1233617	PKDCC_1	1	-	1224648	1233617	255,0,0	7	81,177,93,81,270,126,253	0,283,2472,2808,3512,4381,8716
KN676687.1	250029	255871	PKDREJ_1	1	+	250029	255871	255,0,0	20	267,165,327,177,402,231,300,201,78,189,333,234,63,87,63,288,279,240,246,51	0,288,562,890,1287,1722,2011,2327,2543,2645,2836,3770,4111,4181,4498,4562,4968,5284,5536,5791
KN677441.1	854685	1270010	PKHD1_1	1	+	854685	1270010	255,0,0	45	72,78,66,69,105,93,141,117,279,84,93,132,126,174,141,183,114,111,276,132,144,63,141,81,1260,144,219,150,159,213,210,159,192,126,129,114,132,135,249,171,192,126,135,114,90	0,11071,12888,15877,17562,19161,22696,27901,29491,30795,30982,32042,34219,38065,49259,55196,56507,58053,58958,62426,68377,74171,75499,75739,75850,79676,87128,98801,166654,194804,226747,228504,230883,236018,239079,256974,261947,279447,282677,303264,305039,325585,378358,414295,415235
KN676654.1	494638	661217	PKHD1L1_1	1	+	494638	661217	255,0,0	64	90,144,108,96,114,81,264,99,156,138,159,114,150,123,162,174,147,156,123,108,165,123,129,132,147,192,171,228,447,510,177,156,174,144,144,78,132,129,243,138,1029,192,153,156,171,141,138,120,126,171,102,132,123,87,147,126,120,234,168,159,132,243,147,159	0,8384,10305,15704,25899,29414,35025,36746,38322,39387,45399,46835,52586,53896,59471,60868,63123,65759,68991,69863,74677,75937,77686,78301,80539,81988,82952,83662,85807,86281,88016,89125,90738,94730,95556,97062,97828,98965,102745,104849,109618,111997,113315,116205,116938,119798,121176,123162,124785,127662,131700,132379,133257,137407,140189,140422,141610,146174,146603,152944,156436,160316,165926,166420
KN676719.1	652240	657995	PKIA_1	1	+	652240	657995	255,0,0	2	147,81	0,5674
KN676570.1	706334	706499	PKIB_1	1	+	706334	706499	255,0,0	1	165	0
KN676570.1	709182	709347	PKIB_2	1	+	709182	709347	255,0,0	1	165	0
KN680851.1	127954	128098	PKIG_1	1	+	127954	128098	255,0,0	1	144	0
KN676829.1	233724	244963	PKLR_1	1	-	233724	244963	255,0,0	11	105,183,165,156,150,270,174,126,93,183,99	0,1453,2539,2792,3254,3517,4121,4679,4884,9765,11140
KN676678.1	832272	849118	PKM_1	1	-	832272	849118	255,0,0	11	105,183,165,165,156,150,279,186,132,93,153	0,753,2871,3443,6271,6642,7794,8612,9268,16030,16693
KN677260.1	123373	127566	PKMYT1_1	1	-	123373	127566	255,0,0	6	114,162,171,108,492,357	0,1058,1332,1664,2495,3836
KN678206.1	590966	617599	PKN1_1	1	+	590966	617599	255,0,0	20	297,153,135,147,210,201,108,144,75,135,99,84,90,177,60,78,144,108,78,201	0,1982,7578,13742,14386,15726,16959,17158,19385,19537,19767,22312,22489,24325,24764,24924,25218,25638,25843,26432
KN679787.1	24979	159650	PKN2_1	1	+	24979	159650	255,0,0	19	306,156,192,108,144,75,72,90,126,132,78,90,180,60,78,144,108,81,201	0,45399,89915,91111,100184,100642,101555,101633,102455,103207,103426,103579,120659,125057,126853,130420,133995,134300,134470
KN677927.1	27536	35222	PKN3_1	1	+	27536	35222	255,0,0	20	240,147,108,132,180,153,108,141,78,159,105,72,90,177,63,78,144,108,81,207	0,466,1146,1342,1678,2477,2705,2921,3467,3631,3978,4199,4737,5243,6176,6382,6827,7057,7287,7479
KN680620.1	178563	222868	PKNOX1_1	1	-	178563	222868	255,0,0	10	210,171,78,132,96,102,168,174,132,48	0,5324,10421,15841,19493,21289,29214,31648,39484,44257
KN676432.1	2614909	2714557	PKNOX2_1	1	-	2614909	2714557	255,0,0	10	225,177,78,120,102,129,186,181,141,84	0,1204,2580,28668,29773,30449,43428,57648,76837,99564
KN677956.1	249937	298753	PKP1_1	1	-	249937	298753	255,0,0	12	75,84,186,153,174,156,114,180,210,141,396,204	0,3048,3707,4289,7125,8211,10054,11773,12731,14025,17370,48612
KN676656.1	669808	744544	PKP2_1	1	-	669808	744544	255,0,0	12	69,72,195,150,171,165,120,177,207,135,699,111	0,207,2563,6940,20698,21813,22860,36643,45568,57379,73176,74625
KN676668.1	589464	599042	PKP3_1	1	-	589464	599042	255,0,0	11	96,189,150,186,171,123,171,207,120,627,204	0,438,848,1115,1443,1682,2840,3588,4959,5167,9374
KN679143.1	4075	28136	PKP4_1	1	+	4075	28136	255,0,0	11	183,120,189,177,150,195,87,114,132,72,249	0,4976,6135,6518,10146,13602,17085,17293,20062,22093,23812
KN680230.1	153795	345697	PKP4_2	1	+	153795	345697	255,0,0	11	132,111,135,189,219,318,195,219,135,213,186	0,81933,149855,150097,153058,153289,158881,160687,170673,171852,191716
KN679799.1	338624	364248	PLA1A_1	1	+	338624	364248	255,0,0	9	201,183,105,102,87,168,90,105,165	0,3467,5744,7132,10429,12982,15560,20137,25459
KN676170.1	1360006	1368070	PLA2G12A_1	1	+	1360006	1368070	255,0,0	4	183,78,165,117	0,4076,5141,7947
KN679754.1	84851	126904	PLA2G12B_1	1	-	84851	126904	255,0,0	4	117,165,90,210	0,2937,4764,41843
KN677154.1	1119202	1133738	PLA2G15_1	1	-	1119202	1133738	255,0,0	6	507,222,99,120,156,132	0,2249,2904,3227,11181,14404
KN678974.1	349783	355411	PLA2G16_1	1	-	349783	355411	255,0,0	2	270,90	0,5538
KN678974.1	384562	390762	PLA2G16_2	1	-	384562	390762	255,0,0	2	273,105	0,6095
KN676296.1	1729686	1735604	PLA2G1B_1	1	+	1729686	1735604	255,0,0	2	135,117	0,5801
KN676347.1	2645022	2645166	PLA2G2A_1	1	+	2645022	2645166	255,0,0	1	144	0
KN676347.1	2122800	2122947	PLA2G2A_2	1	-	2122800	2122947	255,0,0	1	147	0
KN676347.1	2311125	2313194	PLA2G2C_1	1	-	2311125	2313194	255,0,0	2	81,168	0,1901
KN676347.1	2237948	2238080	PLA2G2D_1	1	-	2237948	2238080	255,0,0	1	132	0
KN676347.1	2058225	2060631	PLA2G2E_1	1	-	2058225	2060631	255,0,0	3	138,108,141	0,1978,2265
KN676347.1	2289708	2289900	PLA2G2F_1	1	+	2289708	2289900	255,0,0	2	150,12	0,180
KN677765.1	576494	580872	PLA2G3_1	1	+	576494	580872	255,0,0	6	348,132,132,135,54,93	0,354,1454,1840,4192,4285
KN679031.1	65225	213790	PLA2G4A_1	1	-	65225	213790	255,0,0	15	120,159,195,186,243,72,93,138,114,222,138,141,117,147,81	0,8651,10450,20062,28391,35851,45878,46052,55153,56633,69028,98788,121561,122484,148484
KN678489.1	367080	375574	PLA2G4B_1	1	-	367080	375574	255,0,0	12	204,189,165,180,105,138,117,216,135,129,132,138	0,304,1810,2264,2646,2906,3360,3624,4163,4932,8110,8356
ABRQ02301666.1	650	34613	PLA2G4C_1	1	-	650	34613	255,0,0	4	150,78,81,153	0,21849,23347,33810
KN679686.1	197047	212445	PLA2G4D_1	1	-	197047	212445	255,0,0	8	225,183,168,195,138,108,225,138	0,1634,2465,2895,3574,4051,12925,15260
KN678489.1	80739	109638	PLA2G4E_1	1	+	80739	109638	255,0,0	14	69,135,126,72,135,138,219,114,138,108,201,168,171,222	0,4922,6679,11750,16185,17282,20680,22077,22701,24931,25625,26707,28040,28677
KN678351.1	1694768	1711880	PLA2G4F_1	1	+	1694768	1711880	255,0,0	16	105,135,123,45,144,117,135,141,222,114,138,102,201,168,186,198	0,2002,2235,3382,6252,7136,7779,11411,11836,13121,13468,14291,14831,15313,16400,16914
KN676269.1	1271102	1331220	PLA2G6_1	1	+	1271102	1331220	255,0,0	13	207,216,183,192,96,183,165,150,135,153,168,72,144	0,20960,22137,23891,30574,31791,45491,47673,55575,56749,59081,59735,59974
KN676830.1	1265761	1285100	PLA2G7_1	1	-	1265761	1285100	255,0,0	10	96,150,171,90,114,126,69,93,111,120	0,685,3289,4022,5874,7178,7928,10226,18485,19219
KN676495.1	789178	922990	PLA2R1_1	1	+	789178	922990	255,0,0	26	384,171,177,114,135,192,153,111,174,201,147,84,132,159,105,141,117,132,147,240,165,144,102,171,63,126	0,1290,20061,26461,27113,30568,32311,46672,65809,81095,83688,88267,90840,94442,101343,105794,112242,113199,113672,117627,122365,125343,126232,130453,133599,133686
KN677659.1	192787	237528	PLAA_1	1	+	192787	237528	255,0,0	13	147,195,102,120,165,135,171,156,225,69,102,168,564	0,9186,20165,20354,23704,24508,27103,30607,31239,36524,39652,42972,44177
KN677254.1	803775	804300	PLAC1_1	1	+	803775	804300	255,0,0	2	345,144	0,381
KN678797.1	25905	137796	PLAC8_1	1	-	25905	137796	255,0,0	2	102,120	0,111771
KN678797.1	30495	30624	PLAC8_2	1	-	30495	30624	255,0,0	1	129	0
KN678797.1	227075	227204	PLAC8_3	1	-	227075	227204	255,0,0	1	129	0
KN680080.1	57669	57798	PLAC8_4	1	+	57669	57798	255,0,0	1	129	0
KN680080.1	82077	82206	PLAC8_5	1	+	82077	82206	255,0,0	1	129	0
KN696738.1	12	141	PLAC8_6	1	+	12	141	255,0,0	1	129	0
KN679438.1	282839	304632	PLAC8L1_1	1	+	282839	304632	255,0,0	3	141,132,90	0,18633,21703
KN677268.1	1226726	1226819	PLAC9_1	1	-	1226726	1226819	255,0,0	1	93	0
KN677268.1	1227667	1227790	PLAC9_2	1	-	1227667	1227790	255,0,0	1	123	0
KN678698.1	164339	164462	PLAC9_3	1	-	164339	164462	255,0,0	1	123	0
KN676847.1	42008	44052	PLAG1_1	1	-	42008	44052	255,0,0	2	1257,240	0,1804
KN676585.1	920769	928063	PLAGL1_1	1	-	920769	928063	255,0,0	3	177,1050,150	0,186,7144
KN676646.1	1266680	1270944	PLAGL2_1	1	+	1266680	1270944	255,0,0	2	258,1230	0,3034
KN677486.1	736058	746893	PLAT_1	1	+	736058	746893	255,0,0	11	141,108,174,87,159,87,192,138,141,153,156	0,1022,1500,1814,4134,5166,6920,7216,7514,8927,10679
KN676276.1	442697	446593	PLAU_1	1	-	442697	446593	255,0,0	8	162,144,135,144,219,87,177,108	0,858,1337,2276,2648,3038,3320,3788
KN676373.1	333403	333538	PLAUR_1	1	-	333403	333538	255,0,0	1	135	0
KN677103.1	121516	252765	PLB1_1	1	-	121516	252765	255,0,0	20	93,99,96,60,96,99,66,81,117,72,60,96,105,81,84,114,72,63,90,57	0,595,16569,18868,33425,35616,36516,37091,39010,54351,55655,58900,59108,63038,69238,73630,78216,80035,105956,131192
KN677391.1	526009	612770	PLBD1_1	1	+	526009	612770	255,0,0	7	219,75,144,198,144,186,168	0,20025,37032,71513,71794,77783,86593
KN676448.1	8193	946749	PLCB1_1	1	+	8193	946749	255,0,0	30	78,69,141,81,51,75,99,165,147,159,57,87,177,69,96,84,120,156,165,96,108,111,135,222,180,78,90,87,96,225	0,272327,571770,616212,618600,620061,630566,632948,676457,694943,707357,714472,716229,720870,723087,727969,730316,734452,738770,740507,743834,744485,760861,766625,784217,808982,809170,810924,824087,938331
KN676243.1	1888279	1910975	PLCB2_1	1	-	1888279	1910975	255,0,0	29	42,138,87,57,93,72,183,93,105,90,165,156,123,84,93,117,108,84,84,153,147,165,99,75,51,141,66,78,84	0,66,532,1169,1759,1946,2538,3359,3641,4248,4875,5545,6214,6450,8277,8498,8791,9501,9841,10193,10532,10766,11068,17260,17442,17780,18569,19260,22612
KN677666.1	296022	311241	PLCB3_1	1	+	296022	311241	255,0,0	29	99,78,69,144,78,51,75,99,165,147,243,84,186,207,96,84,123,156,162,99,105,93,48,153,123,93,57,84,201	0,2826,3165,3322,3876,4035,4173,4338,4830,5068,6408,6766,6930,7932,9186,9386,9805,10152,10393,11158,11341,11616,13207,13361,13918,14295,14479,14849,15018
KN676448.1	1453879	1659886	PLCB4_1	1	+	1453879	1659886	255,0,0	35	84,81,60,144,78,51,84,99,57,108,210,93,81,87,90,90,102,141,87,123,54,99,168,204,90,150,51,66,117,75,174,102,60,84,69	0,41681,42822,44156,64175,67333,73664,74971,75757,81329,86658,88233,92016,92814,95203,97590,109486,113233,114046,114483,116540,124836,126073,129349,160576,161598,172610,172748,182076,185062,186929,196119,199720,200203,205938
KN676144.1	2295556	2307031	PLCD1_1	1	-	2295556	2307031	255,0,0	14	84,150,132,180,120,156,153,147,147,201,231,129,225,165	0,240,466,696,1232,1501,1833,2077,2305,2969,3778,4104,7663,11310
KN677341.1	1124765	1145431	PLCD3_1	1	-	1124765	1145431	255,0,0	15	87,150,138,165,117,150,117,153,147,201,228,129,222,162,99	0,295,530,827,1509,2363,2669,4328,5928,6246,6767,7821,8397,8712,20567
KN676169.1	2599537	2623513	PLCD4_1	1	+	2599537	2623513	255,0,0	14	147,228,126,234,201,147,153,87,159,117,171,138,150,84	0,1426,5421,6245,9383,10746,11488,21385,21618,22113,22462,23182,23664,23892
KN679455.1	134309	449117	PLCE1_1	1	+	134309	449117	255,0,0	30	1203,255,318,144,261,207,672,186,117,156,123,138,237,63,165,111,114,159,129,123,117,135,288,165,261,117,129,210,159,189	0,118708,153466,211845,214824,216590,225542,236153,237427,238473,242231,242440,244062,246960,247104,251619,252982,256277,266319,273600,274616,278172,279473,286997,288922,291816,295936,305450,312115,314619
KN676130.1	3628656	3667448	PLCG1_1	1	+	3628656	3667448	255,0,0	31	216,150,93,51,84,84,75,102,120,84,120,168,123,105,186,201,117,183,78,105,96,69,159,96,219,153,114,162,90,183,42	0,21768,22028,22311,27338,27519,28075,28251,28547,28743,28902,29777,30077,30280,30467,30932,31215,31424,32600,33448,33817,34194,34777,36287,36537,36837,37751,37964,38210,38407,38750
KN678643.1	495995	666624	PLCG2_1	1	+	495995	666624	255,0,0	31	192,141,93,48,87,84,45,66,105,120,84,117,171,81,186,201,117,183,72,111,93,69,159,102,180,147,114,165,90,183,42	0,72090,76584,77423,86437,88115,96867,97592,100810,102228,103242,104583,106833,110770,111549,112617,113921,116213,117369,121027,123220,125175,130438,135515,136930,138969,140012,143288,154781,168933,170587
KN676517.1	234635	394630	PLCH1_1	1	+	234635	394630	255,0,0	28	42,147,240,123,177,93,204,123,171,108,156,75,90,99,180,108,126,84,147,81,60,48,303,189,192,147,600,246	0,62813,66989,75214,78079,100726,103310,113400,118007,121903,130788,132762,138554,140614,144502,144771,145881,147878,152531,153292,155615,156101,156155,158270,158549,158879,159122,159749
KN676309.1	908282	936747	PLCH2_1	1	+	908282	936747	255,0,0	25	147,243,126,171,93,204,123,171,108,132,105,93,180,108,126,84,147,81,297,354,108,111,93,105,135	0,2677,3097,6649,8746,9062,9501,11073,11575,13327,17817,19574,19898,20386,21388,21838,22194,22607,25207,27439,27799,27937,28102,28201,28330
KN676492.1	378118	786134	PLCL1_1	1	+	378118	786134	255,0,0	7	84,156,2481,207,75,111,180	0,87,310196,315363,331862,334160,407836
KN676266.1	2246352	2479508	PLCL2_1	1	-	2246352	2479508	255,0,0	6	177,114,72,204,2484,165	0,13943,45261,76637,78793,232991
KN678367.1	519340	588837	PLCXD2_1	1	-	519340	588837	255,0,0	3	243,459,162	0,14097,69335
KN677375.1	15317	82017	PLCXD3_1	1	+	15317	82017	255,0,0	2	735,153	0,66547
KN677596.1	66384	127302	PLCZ1_1	1	+	66384	127302	255,0,0	10	120,231,195,147,150,87,153,117,129,153	0,14209,18367,23841,24714,32692,40778,47662,49157,60765
KN676686.1	174551	325581	PLD1_1	1	+	174551	325581	255,0,0	21	147,81,66,57,90,153,153,84,81,108,201,204,111,114,87,114,48,132,150,123,222	0,561,2617,15360,16407,31037,35058,36390,46387,51505,55756,59811,68174,81909,85765,101207,102758,127544,138699,148967,150808
KN677846.1	196756	207332	PLD2_1	1	+	196756	207332	255,0,0	22	93,138,144,105,66,90,153,153,84,78,111,162,129,120,108,96,102,51,132,153,111,225	0,179,418,965,1165,1579,1760,2330,5259,5490,6430,6690,7221,7536,7979,8283,8494,8767,9076,9463,9977,10351
KN676281.1	2632015	2644757	PLD3_1	1	-	2632015	2644757	255,0,0	10	189,96,168,138,204,126,120,183,144,75	0,291,862,1684,4999,9263,9481,10971,12438,12667
KN678182.1	374424	378213	PLD4_1	1	-	374424	378213	255,0,0	10	129,66,96,171,42,63,204,126,120,141	0,135,657,836,1106,1178,1901,2596,3171,3648
KN677066.1	17000	450200	PLD5_1	1	+	17000	450200	255,0,0	9	189,138,168,114,126,201,129,114,246	0,163825,250102,279940,336961,409386,413253,426946,432954
KN677084.1	1617714	1621411	PLD6_1	1	-	1617714	1621411	255,0,0	3	231,219,156	0,3265,3541
KN676370.1	694736	726344	PLEC_1	1	-	694736	726344	255,0,0	32	312,3381,99,105,87,351,138,183,156,183,129,153,156,126,93,105,162,78,192,69,153,129,96,120,108,114,171,93,75,90,63,324	0,3749,8066,8259,8524,8752,9188,10303,10740,10977,11275,11488,11713,13079,13444,13883,14127,14400,14551,14782,14931,16292,16503,16678,17038,17331,17976,18902,19076,19996,20532,31284
KN678361.1	98155	116839	PLEK_1	1	-	98155	116839	255,0,0	8	141,60,87,102,186,90,180,156	0,1754,2819,8605,11025,14924,18106,18528
KN677281.1	622206	631951	PLEK2_1	1	+	622206	631951	255,0,0	8	165,180,90,189,99,87,78,126	0,1405,2900,3254,4070,5874,8597,9619
KN676399.1	2095871	2140671	PLEKHA1_1	1	-	2095871	2140671	255,0,0	11	239,93,63,63,69,144,69,102,45,57,141	0,2905,4664,5280,7293,8277,13217,23063,34683,38253,44659
KN676357.1	803062	873950	PLEKHA2_1	1	-	803062	873950	255,0,0	8	360,81,60,75,69,150,102,141	0,1004,15737,19369,19849,20424,35235,70747
KN678964.1	445319	466942	PLEKHA3_1	1	+	445319	466942	255,0,0	6	39,120,156,138,165,117	0,3928,6691,10238,14935,21506
KN679855.1	32089	57930	PLEKHA4_1	1	-	32089	57930	255,0,0	16	216,117,162,93,144,96,150,81,75,279,207,108,102,75,111,78	0,554,2419,7608,10135,14701,15526,16040,17157,20312,21305,22046,22320,22536,24025,25763
KN677627.1	401195	637835	PLEKHA5_1	1	+	401195	637835	255,0,0	21	57,78,57,90,102,75,102,114,471,462,84,63,81,150,102,111,48,120,120,189,93	0,229,2709,143428,148312,150821,155589,158110,164533,171784,174911,204553,206547,206759,213274,216648,217526,219551,225681,227312,236547
KN678265.1	94836	140864	PLEKHA6_1	1	+	94836	140864	255,0,0	24	102,102,75,102,198,471,519,87,51,81,72,81,150,96,114,138,147,132,105,177,168,132,147,114	0,7897,8656,12758,16143,17877,19849,20755,21944,26065,27085,28402,28760,29569,31345,32077,33700,35297,35590,38666,39819,40062,40689,45914
KN677899.1	21832	251474	PLEKHA7_1	1	+	21832	251474	255,0,0	26	84,75,57,84,111,102,72,105,174,471,525,87,54,69,81,150,99,111,228,189,117,105,207,159,132,144	0,202,358,148088,160907,161830,164570,166165,175508,182831,192691,193750,196515,207125,207373,208306,209223,216042,216348,220143,220447,222472,223130,226144,228556,229498
KN676187.1	1366865	1376518	PLEKHB1_1	1	-	1366865	1376518	255,0,0	6	138,96,105,102,138,78	0,727,3667,7657,8309,9575
KN677120.1	646718	682114	PLEKHD1_1	1	-	646718	682114	255,0,0	13	165,147,144,135,177,96,93,54,90,78,90,96,147	0,484,3166,3696,4370,5979,7461,12119,13116,14023,14275,14698,35249
KN679415.1	78345	79011	PLEKHF1_1	1	-	78345	79011	255,0,0	1	666	0
KN677898.1	471578	472313	PLEKHF2_1	1	+	471578	472313	255,0,0	2	651,81	0,654
KN676883.1	826213	939844	PLEKHG1_1	1	+	826213	939844	255,0,0	17	207,105,99,72,45,153,129,186,96,93,93,384,1134,54,372,396,213	0,306,40649,59455,73980,80895,86496,87163,87431,87676,97972,103587,104019,105159,112587,112962,113418
KN677442.1	622840	630785	PLEKHG2_1	1	+	622840	630785	255,0,0	17	270,99,69,42,153,138,204,90,90,36,93,123,327,63,342,396,228	0,349,1191,1357,1575,2486,2809,3586,3762,4210,4343,5123,5442,5787,5871,7315,7717
KN678223.1	424321	439044	PLEKHG3_1	1	-	424321	439044	255,0,0	16	186,219,1206,216,114,96,90,90,186,132,153,42,72,96,93,237	0,312,1183,2392,4454,9606,10338,10696,10941,11365,11609,11846,12208,13503,14381,14486
KN677154.1	1992853	2000680	PLEKHG4_1	1	-	1992853	2000680	255,0,0	19	117,174,117,177,171,222,90,249,435,168,117,120,153,87,96,123,90,156,114	0,258,537,1016,1282,1543,1838,2629,3008,3714,5343,5570,5844,6361,6711,6881,7079,7431,7713
KN676429.1	1161633	1174603	PLEKHG4B_1	1	-	1161633	1174603	255,0,0	7	171,171,228,90,147,144,96	0,704,2072,2381,4984,8324,12874
KN676193.1	1863234	1895720	PLEKHG5_1	1	+	1863234	1895720	255,0,0	22	78,129,81,60,93,135,150,111,78,189,90,51,150,111,150,138,120,129,117,111,579,138	0,21506,22547,23056,23494,24086,24482,25175,25307,25470,26029,26830,27087,27597,27854,28095,28406,30662,30877,31095,31706,32348
KN676151.1	441413	457581	PLEKHG6_1	1	-	441413	457581	255,0,0	17	84,204,285,72,66,120,165,120,129,153,108,150,51,96,165,156,117	0,114,321,2268,2346,8815,9033,9584,9997,10348,10653,11643,12542,12827,13687,14637,16051
KN679170.1	69378	110656	PLEKHG7_1	1	+	69378	110656	255,0,0	6	123,102,174,78,153,99	0,15493,30952,34854,37490,41179
KN677281.1	393005	442885	PLEKHH1_1	1	-	393005	442885	255,0,0	26	147,90,129,144,141,102,153,180,99,174,117,102,183,81,165,84,111,144,150,93,150,192,84,150,60,126	0,445,2914,3149,4149,5198,6297,6971,7714,8158,8967,10220,10693,11260,12509,13010,14021,15054,15407,17454,21218,21455,24121,27865,28930,49754
KN676477.1	2361919	2496842	PLEKHH2_1	1	-	2361919	2496842	255,0,0	30	183,138,87,132,147,141,96,159,177,99,177,111,111,174,81,159,87,111,138,144,93,75,336,612,186,81,87,147,63,123	0,1373,9286,12331,13825,20746,31085,33763,35013,36673,42871,52835,54018,55006,62919,73688,75857,76107,76322,77898,78641,81343,82405,82747,85312,88246,88915,91012,106183,134800
KN680958.1	410587	418760	PLEKHH3_1	1	+	410587	418760	255,0,0	12	162,192,159,120,306,210,135,129,159,192,192,174	0,2674,2947,3212,4314,5161,5607,6068,6667,6829,7291,7999
KN676476.1	773395	775080	PLEKHJ1_1	1	+	773395	775080	255,0,0	4	93,78,87,63	0,219,1289,1622
KN677341.1	1404448	1453888	PLEKHM1_1	1	-	1404448	1453888	255,0,0	10	102,165,192,147,516,387,270,204,618,249	0,1007,6357,9308,11758,12292,15591,35712,46555,49191
KN677028.1	1710291	1713038	PLEKHM1_2	1	+	1710291	1713038	255,0,0	2	249,192	0,2555
KN677230.1	166694	213308	PLEKHM2_1	1	-	166694	213308	255,0,0	21	138,114,180,159,69,189,132,90,66,90,72,192,354,231,60,186,87,99,111,108,42	0,873,1070,1379,2074,2571,3051,3995,4439,4805,5041,5345,5588,8382,12478,14138,15231,15887,16502,16975,46572
KN676715.1	1324935	1501337	PLEKHM3_1	1	-	1324935	1501337	255,0,0	7	171,159,63,195,147,936,603	0,31908,85582,109151,123204,146928,175799
KN677981.1	625149	632977	PLEKHN1_1	1	-	625149	632977	255,0,0	12	228,105,114,75,90,60,36,129,78,72,147,84	0,461,1443,1681,2875,3094,3184,3293,3765,4027,4189,7744
KN676733.1	908359	917401	PLEKHO1_1	1	-	908359	917401	255,0,0	5	699,102,105,141,147	0,2160,2658,3748,8895
KN677542.1	926681	940178	PLEKHO2_1	1	-	926681	940178	255,0,0	7	468,129,354,99,105,117,150	0,495,660,3234,4893,9026,13347
KN676688.1	1283208	1296861	PLEKHS1_1	1	-	1283208	1296861	255,0,0	5	66,75,135,135,105	0,90,1816,12663,13548
KN677485.1	499032	499137	PLGLA_1	1	+	499032	499137	255,0,0	1	105	0
KN693579.1	10784	10889	PLGLA_2	1	+	10784	10889	255,0,0	1	105	0
KN676440.1	1045653	1069615	PLGRKT_1	1	-	1045653	1069615	255,0,0	3	111,135,78	0,1604,23884
KN677262.1	1363866	1372495	PLIN1_1	1	-	1363866	1372495	255,0,0	6	138,78,246,264,81,204	0,264,1362,4871,6531,8425
KN676784.1	381671	396958	PLIN2_1	1	+	381671	396958	255,0,0	6	195,93,282,183,135,399	0,2919,6308,10765,13357,14888
KN676332.1	1966888	1988194	PLIN3_1	1	-	1966888	1988194	255,0,0	6	342,126,156,285,81,198	0,5407,6456,14476,20836,21108
KN676332.1	1574894	1585204	PLIN4_1	1	-	1574894	1585204	255,0,0	6	318,189,381,630,396,84	0,1779,2472,2862,5077,10226
KN676332.1	1591203	1599042	PLIN5_1	1	-	1591203	1599042	255,0,0	5	453,201,180,72,198	0,2579,4810,6511,7641
KN676165.1	2423140	2433966	PLK1_1	1	+	2423140	2433966	255,0,0	10	414,168,147,93,219,156,75,159,177,207	0,1154,2055,3211,5202,6800,9280,9554,9807,10619
KN678429.1	94092	99243	PLK2_1	1	+	94092	99243	255,0,0	15	102,159,108,117,126,90,99,195,150,96,132,240,129,111,189	0,123,824,1080,1404,1786,2296,2497,2781,3287,3696,3966,4334,4719,4962
KN679339.1	351681	356243	PLK3_1	1	-	351681	356243	255,0,0	15	192,111,129,165,81,93,90,120,198,96,90,129,117,108,210	0,316,597,860,1115,1330,1662,1968,2204,2490,3420,3591,3865,4079,4352
KN676350.1	1809512	1832599	PLK4_1	1	-	1809512	1832599	255,0,0	14	99,105,135,93,135,150,102,102,381,222,711,114,96,96	0,1766,3264,5629,5822,6697,7781,8258,9205,12524,12752,19341,19531,22991
KN676291.1	1054261	1062406	PLK5_1	1	+	1054261	1062406	255,0,0	4	198,111,108,186	0,300,4099,7959
KN678909.1	805515	826875	PLLP_1	1	-	805515	826875	255,0,0	4	114,126,174,135	0,1213,3851,21225
KN677062.1	1281025	1281181	PLN_1	1	+	1281025	1281181	255,0,0	1	156	0
KN678330.1	458410	478567	PLOD1_1	1	+	458410	478567	255,0,0	18	90,135,165,114,57,99,99,132,123,105,126,141,114,66,105,147,126,153	0,1167,1711,3685,5493,6862,8205,8862,11651,13153,13711,14127,15245,16007,16695,17981,18967,20004
KN676423.1	697781	774576	PLOD2_1	1	-	697781	774576	255,0,0	17	153,126,147,105,114,63,141,129,102,90,123,99,63,114,162,135,93	0,808,1090,2594,7630,8755,10083,13603,17293,19274,20979,31849,38648,41832,52754,71706,76702
KN676734.1	156775	163285	PLOD3_1	1	+	156775	163285	255,0,0	18	90,135,165,114,63,99,99,129,123,102,129,141,111,66,108,147,123,153	0,264,493,786,1057,1570,1831,2094,2389,2782,3006,3399,3647,3959,4793,5452,5926,6357
KN676945.1	745209	750556	PLP1_1	1	-	745209	750556	255,0,0	6	69,66,75,168,261,189	0,1210,2084,2811,4024,5158
KN678848.1	745784	747957	PLP2_1	1	+	745784	747957	255,0,0	4	96,102,96,90	0,1214,1417,2083
KN677772.1	763880	779867	PLPBP_1	1	+	763880	779867	255,0,0	7	99,120,75,138,138,105,126	0,6581,7979,11708,14174,14916,15861
KN678669.1	69708	178481	PLPP1_1	1	-	69708	178481	255,0,0	7	87,177,60,276,159,156,57	0,667,7852,34798,39589,60880,108716
KN676291.1	24000	27817	PLPP2_1	1	-	24000	27817	255,0,0	6	144,177,57,276,153,51	0,466,877,1333,1714,3766
KN681004.1	1923	48638	PLPP3_1	1	+	1923	48638	255,0,0	6	159,39,237,60,177,120	0,17146,17188,17799,30938,46595
KN676254.1	1334065	1398611	PLPP4_1	1	-	1334065	1398611	255,0,0	5	147,126,63,90,108	0,41345,43320,48099,64438
KN676357.1	1609771	1618022	PLPP5_1	1	+	1609771	1618022	255,0,0	5	117,63,126,168,138	0,1260,1762,3277,8113
KN677925.1	1366451	1381997	PLPP7_1	1	+	1366451	1381997	255,0,0	2	426,363	0,15183
KN684542.1	9112	34364	PLPPR1_1	1	-	9112	34364	255,0,0	4	132,177,252,132	0,4864,8587,25120
KN677471.1	785352	789835	PLPPR2_1	1	-	785352	789835	255,0,0	7	39,108,177,273,135,189,66	0,363,1198,2108,3095,3323,4417
KN676291.1	421939	428648	PLPPR3_1	1	-	421939	428648	255,0,0	10	276,207,267,288,174,60,195,141,186,75	0,327,555,978,1995,2248,2454,2769,2988,6634
KN676702.1	706143	753656	PLPPR4_1	1	+	706143	753656	255,0,0	7	129,186,126,228,63,174,1323	0,32281,37683,40908,42772,43556,46190
KN676702.1	282439	428601	PLPPR5_1	1	-	282439	428601	255,0,0	5	135,177,249,132,237	0,12681,78628,82648,145925
KN678113.1	809236	822252	PLRG1_1	1	+	809236	822252	255,0,0	14	105,144,57,81,78,99,93,150,102,96,114,138,195,57	0,1126,2054,3152,3454,6374,7431,8952,9189,9806,10622,11460,12222,12959
KN679248.1	230224	275687	PLS1_1	1	+	230224	275687	255,0,0	15	69,165,126,135,75,171,141,63,195,78,117,132,126,126,132	0,3528,5540,10804,12383,17497,17749,20007,23164,28070,32641,35907,36863,44424,45331
KN680868.1	86647	138209	PLS3_1	1	-	86647	138209	255,0,0	15	129,126,126,132,114,81,195,96,144,168,78,132,129,165,72	0,4087,4418,5573,6231,7560,9180,11886,15515,17713,18659,21201,21831,30893,51490
KN676423.1	1021473	1035068	PLSCR1_1	1	-	1021473	1035068	255,0,0	5	54,159,162,228,114	0,2795,5753,7454,13481
KN677699.1	155609	160113	PLSCR3_1	1	+	155609	160113	255,0,0	6	129,108,216,162,162,54	0,132,486,894,4120,4450
KN676423.1	863656	878027	PLSCR4_1	1	-	863656	878027	255,0,0	5	135,168,222,51,234	0,3168,6448,8435,14137
KN676423.1	1104027	1114827	PLSCR5_1	1	-	1104027	1114827	255,0,0	4	180,162,219,51	0,3264,9562,10749
KN680001.1	223100	233492	PLTP_1	1	+	223100	233492	255,0,0	10	99,102,126,156,93,177,60,162,69,75	0,188,1116,1493,3504,5749,6009,7912,8170,10317
KN677176.1	300195	307363	PLVAP_1	1	+	300195	307363	255,0,0	6	240,57,90,141,141,393	0,276,6290,6466,6625,6775
KN676606.1	1446839	1509741	PLXDC1_1	1	+	1446839	1509741	255,0,0	14	75,180,145,69,123,120,93,102,78,63,135,36,162,117	0,9791,29255,29653,30668,31396,32564,41206,46810,50730,52400,58452,61056,62785
KN677716.1	5297	304540	PLXDC2_1	1	-	5297	304540	255,0,0	10	39,63,78,93,99,120,123,69,147,213	0,16224,64496,64794,83141,111321,115221,206516,239101,299030
KN678515.1	199773	246530	PLXNA1_1	1	-	199773	246530	255,0,0	31	93,153,210,168,192,99,102,159,147,69,255,144,234,144,237,96,165,138,120,153,195,96,201,117,99,153,123,102,138,183,1089	0,1815,2066,3659,3996,4409,4846,5746,6063,10548,10927,12562,15055,15646,15920,16630,16924,18173,18684,18904,19219,19493,21475,24525,26021,26914,27150,27603,28830,43329,45668
KN678331.1	23797	70405	PLXNA2_1	1	+	23797	70405	255,0,0	19	153,117,138,165,96,240,144,234,144,267,69,147,159,102,102,192,168,210,153	0,12519,14975,16428,16949,20659,21765,22250,31734,32529,34718,34997,36126,36617,40267,41684,43181,45848,46455
KN677361.1	481348	493664	PLXNA3_1	1	-	481348	493664	255,0,0	32	93,153,210,168,192,96,105,159,147,69,255,144,234,144,240,93,171,135,123,147,189,96,201,114,102,159,126,99,126,183,540,585	0,934,1230,1951,2420,2884,3109,3351,3585,3823,4049,4382,4618,4928,5167,5497,5837,6136,6371,6564,6794,7096,7373,7720,8059,8236,8515,8977,9144,10295,10872,11731
KN676255.1	1207026	1672810	PLXNA4_1	1	-	1207026	1672810	255,0,0	32	93,153,210,168,192,99,105,159,147,69,264,147,234,147,240,96,162,135,117,153,192,96,201,114,102,153,123,99,132,183,1068,108	0,2537,9381,16702,17696,19064,20295,30596,37415,38309,44516,50370,54933,55773,56561,57207,60856,61811,68648,73167,75337,75922,83157,98688,101030,103813,104654,118090,199166,439008,464599,465676
KN677030.1	1572995	1594155	PLXNB1_1	1	-	1572995	1594155	255,0,0	38	105,78,72,63,150,159,174,84,105,168,147,69,177,222,102,144,177,261,153,171,141,105,150,174,96,123,120,267,156,189,105,114,150,138,99,129,183,1107	0,809,2583,2774,5138,5376,5681,6004,6159,6560,8102,8484,8719,9010,9331,10115,10334,11095,11540,11934,12335,12653,14128,14426,14685,15155,15472,15790,16099,16291,16880,17059,17405,17813,18275,18494,19065,20053
KN678422.1	557019	570247	PLXNB2_1	1	+	557019	570247	255,0,0	32	807,36,87,45,183,129,99,129,153,120,150,141,165,132,225,177,78,99,231,180,69,141,162,102,87,153,159,150,63,75,75,102	0,819,924,1023,1390,1660,2258,2608,3024,5386,5632,6752,7020,7391,7609,8246,8511,8748,8965,9335,9682,9950,10442,10683,10868,11142,11401,11658,12141,12357,12965,13126
KN677361.1	1140134	1151202	PLXNB3_1	1	-	1140134	1151202	255,0,0	30	105,69,78,63,150,159,168,108,327,180,225,102,150,141,246,57,75,132,105,147,174,126,114,111,159,132,102,126,186,990	0,276,450,602,781,1145,1395,2025,2250,3049,3348,3654,3883,4138,4352,4682,4817,5388,5849,6215,6515,7314,7555,7754,7961,8267,8910,9098,9736,10078
KN677607.1	268644	460497	PLXNC1_1	1	+	268644	460497	255,0,0	26	1041,135,135,99,102,141,174,90,201,189,102,102,105,39,123,201,147,177,105,51,108,159,153,138,78,102	0,33456,48122,52569,77966,112146,115807,118662,122687,123004,125889,132179,132572,136690,136965,137990,145317,163731,166590,179448,183456,184734,187345,190303,190527,191751
KN676591.1	925047	983371	PLXND1_1	1	-	925047	983371	255,0,0	33	120,75,141,150,162,105,36,63,105,156,147,204,126,105,114,108,114,150,264,102,162,135,159,153,105,93,111,177,132,102,129,180,1215	0,343,943,2630,3788,4491,4847,5675,5821,7019,7340,9479,10766,11397,12367,12567,15040,16007,16248,16750,16935,17926,19080,20255,24596,30542,31290,31580,33393,33612,33979,36910,57109
KN676727.1	285414	311350	PM20D1_1	1	+	285414	311350	255,0,0	6	234,78,117,120,162,117	0,666,1231,1626,20930,25819
KN676318.1	2302971	2316522	PM20D2_1	1	-	2302971	2316522	255,0,0	8	144,111,135,156,135,147,156,216	0,364,4713,7359,8701,10691,13140,13335
KN678813.1	305298	306347	PMCH_1	1	-	305298	306347	255,0,0	3	45,198,156	0,334,893
KN676212.1	2397554	2402005	PMEL_1	1	+	2397554	2402005	255,0,0	8	105,147,135,162,453,105,87,204	0,259,1146,1618,2019,3738,4051,4247
KN676264.1	2232799	2240039	PMEPA1_1	1	-	2232799	2240039	255,0,0	3	132,414,153	0,138,7087
KN676829.1	1222250	1223419	PMF1_1	1	+	1222250	1223419	255,0,0	2	105,102	0,1067
KN679704.1	94239	151148	PMFBP1_1	1	-	94239	151148	255,0,0	7	165,171,126,177,183,237,132	0,989,11624,14755,44316,47494,56777
KN676678.1	2526676	2574252	PML_1	1	+	2526676	2574252	255,0,0	6	456,576,207,54,150,618	0,23060,35363,36635,45592,46958
KN676785.1	72988	83792	PMM1_1	1	+	72988	83792	255,0,0	8	99,117,78,96,99,75,117,120	0,4952,6403,6632,6938,9365,10218,10684
KN678891.1	220473	244406	PMM2_1	1	+	220473	244406	255,0,0	8	66,105,78,90,102,75,117,96	0,6778,7807,8848,14323,14590,16925,23837
KN676133.1	1134343	1137184	PMP2_1	1	+	1134343	1137184	255,0,0	3	63,174,104	0,2357,2737
KN677523.1	182283	215264	PMP22_1	1	+	182283	215264	255,0,0	3	69,189,162	0,23508,32819
KN676154.1	2434939	2442671	PMPCA_1	1	-	2434939	2442671	255,0,0	12	165,144,66,90,117,93,264,102,99,78,78,204	0,310,2341,2652,2827,3028,3399,4268,5002,6257,6953,7528
KN676134.1	2172589	2184967	PMPCB_1	1	-	2172589	2184967	255,0,0	10	90,84,162,144,114,78,201,129,90,141	0,168,2769,3780,4529,5448,6075,10762,11250,12237
KN676149.1	2801935	2941814	PMS1_1	1	+	2801935	2941814	255,0,0	14	132,186,114,165,117,123,144,258,195,267,483,132,162,159	0,2162,31071,52895,96417,117495,118133,118448,118850,119063,129488,132952,137071,139720
KN676539.1	969411	1029231	PMS2_1	1	-	969411	1029231	255,0,0	12	141,171,93,171,78,174,159,78,105,96,168,183	0,8370,8902,12016,34888,34996,39354,40198,45838,48443,54007,59637
KN676539.1	1005043	1005097	PMS2CL_1	1	-	1005043	1005097	255,0,0	1	54	0
KN684068.1	104950	124443	PMVK_1	1	-	104950	124443	255,0,0	5	135,123,156,63,93	0,1420,7555,10792,19400
KN677361.1	1241125	1243238	PNCK_1	1	+	1241125	1243238	255,0,0	10	69,133,78,138,123,78,111,81,87,60	0,245,533,700,992,1269,1440,1641,1810,2053
KN677256.1	359056	377655	PNISR_1	1	-	359056	377655	255,0,0	11	1014,69,171,57,96,138,192,174,222,186,90	0,1017,4389,5692,6445,6836,11313,12371,14037,15623,18509
KN676169.1	2264370	2331257	PNKD_1	1	+	2264370	2331257	255,0,0	11	69,144,114,111,63,90,162,87,117,54,87	0,852,61692,61936,62673,64183,64625,65458,66371,66722,66800
KN679857.1	288889	294252	PNKP_1	1	+	288889	294252	255,0,0	13	150,48,303,78,60,105,75,78,93,66,108,90,117	0,823,1095,2319,2480,2638,2999,4004,4154,4509,4721,4912,5246
KN678163.1	313142	341146	PNLDC1_1	1	-	313142	341146	255,0,0	14	99,174,84,54,54,87,69,144,72,102,87,111,78,57	0,237,677,1526,5905,8250,10296,10924,11261,17623,22478,22728,27612,27947
KN676496.1	1462224	1471813	PNLIP_1	1	+	1462224	1471813	255,0,0	7	144,126,120,120,123,111,132	0,3171,3984,6090,6305,6900,9457
KN676496.1	1500524	1501235	PNLIPRP1_1	1	+	1500524	1501235	255,0,0	2	153,57	0,654
KN676496.1	1534494	1554336	PNLIPRP2_1	1	+	1534494	1554336	255,0,0	2	153,132	0,19710
KN676496.1	1370810	1403218	PNLIPRP3_1	1	+	1370810	1403218	255,0,0	9	153,123,129,96,117,126,66,39,162	0,6201,7597,10859,15212,15407,27030,27126,32246
KN677700.1	2367640	2368969	PNMA3_1	1	+	2367640	2368969	255,0,0	2	1032,258	0,1071
KN677700.1	2280588	2281596	PNMA5_1	1	+	2280588	2281596	255,0,0	2	375,561	0,447
KN677700.1	2409515	2410550	PNMA6A_1	1	+	2409515	2410550	255,0,0	1	1035	0
KN676852.1	158461	159715	PNMA8A_1	1	-	158461	159715	255,0,0	4	60,234,195,378	0,108,675,876
KN676852.1	179342	180840	PNMA8B_1	1	-	179342	180840	255,0,0	4	234,405,87,336	0,317,958,1162
KN676606.1	1048121	1049598	PNMT_1	1	-	1048121	1049598	255,0,0	3	426,210,201	0,553,1276
KN676633.1	211741	218002	PNN_1	1	-	211741	218002	255,0,0	10	729,510,138,156,78,96,78,69,72,111	0,831,1975,2186,3179,3353,4254,4796,5455,6150
KN678361.1	376406	393279	PNO1_1	1	-	376406	393279	255,0,0	7	66,69,120,60,84,147,207	0,719,6786,7301,7559,16264,16666
KN676725.1	109274	124305	PNOC_1	1	-	109274	124305	255,0,0	2	399,90	0,14941
KN678346.1	221710	225466	PNP_1	1	-	221710	225466	255,0,0	5	213,192,177,102,165	0,717,1026,1559,3591
KN676342.1	2349847	2410812	PNPLA1_1	1	-	2349847	2410812	255,0,0	7	108,63,246,207,60,234,204	0,303,378,14945,17791,23026,60761
KN676668.1	172360	177056	PNPLA2_1	1	-	172360	177056	255,0,0	10	228,123,135,45,45,60,210,69,231,186	0,326,639,927,1059,1259,1847,2365,2513,4510
KN676651.1	922756	922849	PNPLA3_1	1	+	922756	922849	255,0,0	1	93	0
KN677337.1	29166	29268	PNPLA3_2	1	+	29166	29268	255,0,0	1	102	0
KN680130.1	82511	117829	PNPLA4_1	1	+	82511	117829	255,0,0	5	171,90,141,63,156	0,6535,6781,18524,35162
KN677337.1	201867	207628	PNPLA5_1	1	+	201867	207628	255,0,0	4	129,54,57,90	0,4219,5575,5671
KN677337.1	67222	71668	PNPLA5_2	1	-	67222	71668	255,0,0	3	54,168,186	0,2207,4260
KN677337.1	143368	152371	PNPLA5_3	1	-	143368	152371	255,0,0	5	186,54,168,186,174	0,1435,2500,8222,8829
KN677279.1	186202	209093	PNPLA6_1	1	-	186202	209093	255,0,0	31	111,96,117,303,117,69,117,159,117,186,168,63,144,78,111,126,129,210,75,168,111,90,156,84,126,81,162,138,99,87,168	0,228,816,1993,4167,4692,4843,5310,5623,5989,6342,6742,7092,9911,10167,10563,10765,11307,14986,15146,15449,16191,16792,17033,17591,17955,20158,20411,22202,22464,22723
KN678835.1	423230	512918	PNPLA7_1	1	-	423230	512918	255,0,0	25	105,84,84,153,150,117,69,114,156,117,183,168,63,75,111,126,126,210,81,81,126,81,165,153,72	0,968,1414,1716,2803,3442,3762,4004,4855,31706,32038,32440,33147,64276,64749,65734,69606,72007,74285,77255,77968,85388,86889,87137,89616
KN677425.1	779129	811552	PNPLA8_1	1	-	779129	811552	255,0,0	11	273,198,192,57,174,96,150,150,132,189,507	0,3902,10318,14723,21317,24225,29595,31085,31463,31718,31916
KN676606.1	2554445	2559958	PNPO_1	1	+	2554445	2559958	255,0,0	7	153,123,102,51,132,72,84	0,1564,3293,4220,4748,5140,5429
KN677998.1	68701	106396	PNPT1_1	1	+	68701	106396	255,0,0	25	156,66,75,102,51,75,48,114,189,54,96,114,66,90,54,108,72,63,84,84,108,54,81,45,150	0,4900,5603,6806,7940,9887,10051,12568,13534,15472,18566,19278,27624,27779,28739,29861,30401,30561,31000,31410,32855,33050,34218,36286,37545
KN676318.1	2367280	2370439	PNRC1_1	1	-	2367280	2370439	255,0,0	2	441,540	0,2619
KN676159.1	721169	721337	PNRC2_1	1	+	721169	721337	255,0,0	1	168	0
KN676159.1	721688	722108	PNRC2_2	1	+	721688	722108	255,0,0	2	198,216	0,204
KN677855.1	99708	158493	POC1A_1	1	+	99708	158493	255,0,0	9	84,174,180,108,114,129,75,144,96	0,900,1407,2881,3318,10667,20636,42886,58689
KN676649.1	81439	196676	POC1B_1	1	-	81439	196676	255,0,0	9	105,216,81,155,132,114,108,177,171	0,2701,56495,71802,74992,77615,77857,105262,115066
KN676749.1	485711	515812	POC5_1	1	-	485711	515812	255,0,0	10	141,177,156,174,108,177,66,105,123,84	0,3018,12679,13894,16152,18980,20418,20520,25579,30017
KN676875.1	1124645	1137828	PODN_1	1	+	1124645	1137828	255,0,0	10	132,168,96,66,108,159,117,654,150,171	0,138,1684,3225,5078,6357,6770,7428,11533,13012
KN678206.1	133703	137725	PODNL1_1	1	-	133703	137725	255,0,0	7	666,117,159,105,66,93,165	0,1068,1663,2203,2423,2808,3857
KN676255.1	502166	503642	PODXL_1	1	-	502166	503642	255,0,0	2	195,165	0,1311
KN678218.1	614348	647064	PODXL2_1	1	-	614348	647064	255,0,0	9	210,180,63,156,78,123,189,381,297	0,1012,3353,4167,15402,16464,16626,16860,32419
KN677147.1	324044	455527	POF1B_1	1	-	324044	455527	255,0,0	13	114,84,126,120,156,111,99,69,132,102,84,75,279	0,23899,24680,32206,32624,34421,35360,40631,48625,85066,109901,112425,131204
KN676646.1	1237526	1260905	POFUT1_1	1	-	1237526	1260905	255,0,0	7	186,243,195,111,183,123,87	0,2893,4693,13537,14848,20005,23292
KN678004.1	481538	504001	POFUT2_1	1	-	481538	504001	255,0,0	8	153,123,177,69,111,144,252,129	0,3179,3581,7041,17395,18293,20097,22334
KN676665.1	57829	72389	POGK_1	1	+	57829	72389	255,0,0	4	129,126,93,1464	0,6511,7379,13096
KN679799.1	157139	181057	POGLUT1_1	1	+	157139	181057	255,0,0	10	93,141,138,117,60,99,63,168,54,156	0,2593,10002,13375,16264,17695,20234,22453,23276,23762
KN684351.1	5691	14360	POGLUT1_2	1	-	5691	14360	255,0,0	2	138,132	0,8537
ABRQ02324024.1	249	339	POGLUT1_3	1	-	249	339	255,0,0	1	90	0
ABRQ02307106.1	487	589	POGLUT1_4	1	-	487	589	255,0,0	1	102	0
KN677043.1	33297	65512	POGZ_1	1	-	33297	65512	255,0,0	18	132,1512,117,54,138,174,138,147,102,153,336,108,219,291,111,174,162,120	0,156,2081,2385,3243,3528,3817,5994,6612,11964,12922,13932,14874,15173,16692,17911,28404,32095
KN676651.1	1847995	2024480	POLA1_1	1	+	1847995	2024480	255,0,0	27	129,96,66,159,177,114,117,72,138,153,84,90,117,171,135,117,99,126,147,126,93,204,132,126,174,177,129	0,2766,3803,29332,29578,34987,36025,37318,38247,39194,41510,44551,47180,50017,50982,51614,53227,55042,60323,60838,146938,149465,151772,157001,162286,174451,176356
KN677666.1	1355830	1379870	POLA2_1	1	+	1355830	1379870	255,0,0	11	87,111,195,90,159,126,39,84,60,129,147	0,6590,8724,9548,10892,15156,15830,17877,22753,23070,23893
KN677486.1	515642	545977	POLB_1	1	-	515642	545977	255,0,0	14	93,141,63,90,69,72,54,54,48,63,72,69,57,60	0,1576,2278,8674,9649,14059,14220,16362,21756,23879,24561,27086,29917,30275
KN677662.1	110017	111040	POLB_2	1	+	110017	111040	255,0,0	2	84,902	0,121
KN678690.1	256763	272685	POLD1_1	1	+	256763	272685	255,0,0	25	168,117,129,135,168,126,168,108,129,114,189,93,117,111,147,99,138,174,153,105,137,111,54,96,105	0,564,2205,2410,2625,3059,3879,4327,6542,7043,7822,8120,8288,8658,9037,10232,10516,12635,13194,13486,14513,14741,15085,15231,15817
KN677751.1	144589	150979	POLD2_1	1	+	144589	150979	255,0,0	10	273,123,123,114,201,81,156,129,102,129	0,2819,3189,3588,3933,4339,4754,5148,5777,6261
KN676187.1	421005	474471	POLD3_1	1	-	421005	474471	255,0,0	9	201,108,162,75,192,141,102,57,60	0,16059,18739,26113,27299,35423,44518,52129,53406
KN676545.1	538889	539579	POLD4_1	1	-	538889	539579	255,0,0	3	108,69,99	0,309,591
KN676892.1	118672	129039	POLDIP2_1	1	+	118672	129039	255,0,0	10	159,81,102,96,72,111,138,126,81,111	0,1437,5927,6664,6901,7202,7755,8965,9632,10256
KN676629.1	121154	151129	POLDIP3_1	1	-	121154	151129	255,0,0	8	174,69,129,78,180,129,405,57	0,1626,10387,13004,13630,15651,16667,29918
KN677019.1	659235	695235	POLE_1	1	-	659235	695235	255,0,0	46	102,126,198,198,129,138,132,120,177,204,222,222,177,108,153,141,144,213,210,126,78,102,213,198,156,144,93,150,147,144,105,126,108,213,120,129,117,84,114,108,81,144,153,93,84,147	0,1225,1675,5031,5376,6375,6911,13847,14819,16169,16552,16863,17330,17689,17872,18258,18900,19206,19604,21134,21351,21854,22529,22859,23380,24120,24389,25382,26123,26540,26830,27016,27894,28404,29300,29640,30611,30937,31293,31681,32545,32757,34230,34681,35386,35853
KN676973.1	1208041	1244739	POLE2_1	1	+	1208041	1244739	255,0,0	16	99,102,75,93,75,84,57,48,72,174,90,60,78,111,177,66	0,2160,4345,4546,8368,9050,9742,10629,11290,17330,22741,23784,23941,26377,27307,36632
KN679804.1	66599	67826	POLE3_1	1	-	66599	67826	255,0,0	4	171,117,84,66	0,454,974,1161
KN676567.1	54137	54935	POLE4_1	1	-	54137	54935	255,0,0	2	51,84	0,714
KN677262.1	1010008	1031329	POLG_1	1	-	1010008	1031329	255,0,0	23	75,162,207,159,123,246,132,120,54,159,81,126,234,129,75,75,183,81,144,159,192,107,504	0,556,2251,2642,2937,7001,7358,8489,8710,9529,10123,10814,12796,13995,14281,14362,14539,15927,16158,16421,17933,19967,20817
KN677107.1	1151036	1172518	POLG2_1	1	+	1151036	1172518	255,0,0	8	393,126,105,171,141,81,102,162	0,8299,8546,10606,12125,14737,19693,21320
KN681173.1	232674	267235	POLH_1	1	+	232674	267235	255,0,0	13	129,135,216,111,102,120,123,66,171,255,90,147,270	0,366,4036,15026,17388,18808,19891,20493,31755,33664,33934,34033,34291
KN678015.1	595711	624763	POLI_1	1	+	595711	624763	255,0,0	10	87,165,156,180,90,132,204,459,168,123	0,2876,5279,10410,11405,15460,18219,28257,28719,28929
KN676749.1	353384	409769	POLK_1	1	+	353384	409769	255,0,0	12	105,120,153,126,240,129,165,99,171,285,138,210	0,1804,29179,39142,44099,45548,47051,52692,54109,55440,56022,56175
KN676808.1	1209388	1216113	POLL_1	1	-	1209388	1216113	255,0,0	7	363,168,129,174,312,297,111	0,786,2899,3596,4492,5538,6614
KN677751.1	216903	247185	POLM_1	1	+	216903	247185	255,0,0	10	129,69,69,174,75,120,135,84,168,87	0,1643,1763,2916,4666,26600,28889,29213,29519,30195
KN677616.1	200716	409250	POLN_1	1	+	200716	409250	255,0,0	14	108,258,111,150,66,81,96,48,54,78,123,132,114,69	0,37618,56043,64835,71122,82733,83139,95455,97477,129176,130243,187350,193445,208465
KN679878.1	216055	335314	POLQ_1	1	+	216055	335314	255,0,0	34	144,132,150,114,216,150,147,213,144,204,144,192,126,243,303,60,378,147,309,186,432,240,141,198,240,195,138,174,120,114,126,153,117,111	0,4032,5448,7175,14190,20577,27210,30159,31601,34253,35527,38675,40083,42559,50956,51355,51703,52312,52618,53041,53269,53845,55838,57168,60213,68964,79827,81334,85647,96053,109585,115414,118550,119148
KN677880.1	395048	487114	POLR1A_1	1	-	395048	487114	255,0,0	33	99,165,117,216,111,129,156,138,168,213,222,168,81,156,96,159,81,189,150,189,255,231,123,147,135,105,87,96,87,108,114,204,78	0,372,1088,2337,7986,9426,15660,16273,17063,18980,20053,21113,23788,25677,27194,28960,29227,32376,33565,49975,52417,60815,63955,64384,68183,68616,70407,75960,76180,78544,90063,91245,91988
KN676150.1	901061	934465	POLR1B_1	1	+	901061	934465	255,0,0	14	177,171,147,132,138,222,171,282,135,168,159,198,255,876	0,4736,5145,7436,11406,12407,19182,20482,22162,28775,29502,30972,31812,32528
KN681173.1	184152	187642	POLR1C_1	1	+	184152	187642	255,0,0	9	69,72,108,135,117,153,150,117,114	0,184,1569,1879,2281,2500,2846,3113,3376
KN676750.1	537401	560345	POLR1D_1	1	-	537401	560345	255,0,0	2	264,78	0,22866
KN676750.1	593075	593426	POLR1D_2	1	-	593075	593426	255,0,0	1	351	0
KN677464.1	803180	819549	POLR1E_1	1	-	803180	819549	255,0,0	11	141,132,81,138,93,108,144,102,75,108,75	0,1596,2498,3507,4668,7988,9814,12643,13973,15628,16294
KN678403.1	565403	607329	POLR2B_1	1	-	565403	607329	255,0,0	24	90,192,162,117,105,90,252,99,93,168,201,153,111,138,144,186,120,198,165,159,219,117,153,72	0,894,4869,5377,6013,6383,6554,8986,10041,17178,17666,18560,21245,21483,21869,25823,26745,27024,31584,33003,33564,33929,36658,41854
KN676929.1	1834659	1843460	POLR2C_1	1	-	1834659	1843460	255,0,0	8	144,72,171,132,54,69,51,87	0,769,989,2002,5330,5523,8467,8714
KN676608.1	74558	101542	POLR2D_1	1	+	74558	101542	255,0,0	4	72,180,96,78	0,11200,25910,26906
KN676291.1	634633	640281	POLR2E_1	1	-	634633	640281	255,0,0	7	66,78,60,84,116,177,90	0,299,480,699,1435,3968,5558
KN676269.1	1479367	1502935	POLR2F_1	1	-	1479367	1502935	255,0,0	5	57,87,75,132,99	0,15628,16147,20140,23469
KN676770.1	461774	464796	POLR2G_1	1	-	461774	464796	255,0,0	5	72,66,51,159,111	0,180,376,1300,2911
KN676135.1	2483684	2488094	POLR2H_1	1	-	2483684	2488094	255,0,0	5	114,87,93,84,72	0,1292,1898,2073,4338
KN676581.1	423053	424193	POLR2I_1	1	-	423053	424193	255,0,0	6	60,51,75,72,54,72	0,293,451,615,951,1068
KN676963.1	928047	930383	POLR2J_1	1	-	928047	930383	255,0,0	3	180,90,54	0,1043,2282
KN676180.1	3021122	3021859	POLR2K_1	1	-	3021122	3021859	255,0,0	2	141,60	0,677
KN676668.1	155955	157698	POLR2L_1	1	+	155955	157698	255,0,0	2	96,105	0,1638
KN677374.1	274215	281129	POLR2M_1	1	-	274215	281129	255,0,0	5	135,171,102,138,264	0,1842,3516,3648,6650
KN677053.1	211670	299029	POLR3A_1	1	+	211670	299029	255,0,0	31	42,135,138,171,156,240,162,138,102,144,141,69,129,138,162,171,111,120,135,174,111,90,81,171,96,93,165,165,132,132,147	0,8124,8510,9132,9555,22527,23396,23903,26385,27129,37109,50640,51796,52108,54076,67151,68672,69553,71598,73513,74565,78594,78764,79440,80568,80843,82792,83449,83858,85311,87212
KN678046.1	13704	118429	POLR3B_1	1	-	13704	118429	255,0,0	23	144,120,159,210,126,102,78,150,162,201,165,132,120,123,111,117,93,99,75,66,57,33,72	0,1649,4497,7144,17983,20837,21508,24766,26663,28693,37098,55038,59478,66603,74803,76595,78056,88838,92063,95560,95703,100408,104653
KN681570.1	135797	153055	POLR3C_1	1	+	135797	153055	255,0,0	14	147,255,186,90,102,96,81,51,57,156,105,51,150,75	0,630,995,2384,10039,10272,11555,12054,12466,12971,13835,14075,14546,17183
KN676186.1	2166342	2170739	POLR3D_1	1	+	2166342	2170739	255,0,0	8	165,45,150,126,168,267,150,123	0,1296,2134,2440,2710,3270,3953,4274
KN676165.1	966902	995763	POLR3E_1	1	+	966902	995763	255,0,0	20	36,51,81,117,81,108,51,120,84,90,120,84,60,159,63,183,294,78,126,54	0,1628,5436,6173,6746,9867,10364,12390,13869,14543,15440,19341,20207,20385,20995,21553,21760,24326,27857,28807
KN676396.1	626100	649837	POLR3F_1	1	-	626100	649837	255,0,0	8	195,108,144,114,66,69,120,60	0,1044,1373,10173,11659,12150,22595,23677
KN680902.1	78040	100539	POLR3G_1	1	-	78040	100539	255,0,0	4	84,147,129,105	0,4952,19422,22394
KN680729.1	122643	125939	POLR3GL_1	1	-	122643	125939	255,0,0	7	84,114,69,63,66,129,126	0,364,611,1149,1533,2770,3170
KN676785.1	119686	132929	POLR3H_1	1	+	119686	132929	255,0,0	6	126,99,90,63,201,51	0,2601,5854,6441,12149,13192
KN676296.1	75767	79036	POLR3K_1	1	-	75767	79036	255,0,0	3	126,87,111	0,1237,3158
KN676291.1	254777	266295	POLRMT_1	1	-	254777	266295	255,0,0	17	48,78,99,111,90,177,123,261,117,27,351,36,81,168,135,45,90	0,609,1416,1781,1976,2169,2464,3238,3511,3655,3683,4357,4426,4794,8242,11350,11428
KN676698.1	446743	484003	POM121_1	1	-	446743	484003	255,0,0	12	96,123,336,354,99,102,93,171,84,60,195,234	0,539,2501,2966,16373,16599,21162,31476,33266,35146,35656,37026
KN677893.1	83437	83521	POM121L2_1	1	-	83437	83521	255,0,0	1	84	0
KN678407.1	133401	136750	POMC_1	1	+	133401	136750	255,0,0	3	120,156,162	0,2710,3187
KN676403.1	852076	860124	POMGNT1_1	1	+	852076	860124	255,0,0	20	117,126,111,66,114,117,99,129,66,78,81,45,57,72,132,126,63,138,111,84	0,708,964,1684,1825,2959,3263,3565,4056,4329,4598,4767,5009,5347,5501,5717,6830,7361,7762,7964
KN676158.1	1957013	1958753	POMGNT2_1	1	+	1957013	1958753	255,0,0	1	1740	0
KN680063.1	135712	143121	POMK_1	1	+	135712	143121	255,0,0	2	282,768	0,6641
KN676258.1	1038713	1055322	POMP_1	1	-	1038713	1055322	255,0,0	5	66,93,102,60,99	0,3668,10722,14756,16510
KN679049.1	52518	52942	POMP_2	1	+	52518	52942	255,0,0	2	336,84	0,340
ABRQ02317742.1	580	968	POMP_3	1	+	580	968	255,0,0	2	300,84	0,304
KN679775.1	463449	478863	POMT1_1	1	-	463449	478863	255,0,0	18	171,177,114,102,117,93,96,96,93,129,156,105,69,111,147,51,105,123	0,975,2790,3519,4020,4474,6446,7061,8731,9239,10628,10920,11121,11580,12493,13734,13978,15291
KN676192.1	3407921	3452654	POMT2_1	1	-	3407921	3452654	255,0,0	21	105,114,141,105,63,69,75,90,153,75,72,66,108,84,105,162,108,108,105,84,246	0,1044,1342,3857,4056,4418,7716,8837,9358,10602,12556,16269,20702,24070,24806,26146,27883,29796,31775,37980,44487
KN677648.1	603330	619932	PON1_1	1	+	603330	619932	255,0,0	7	54,165,126,198,78,132,156	0,1646,4764,8172,9673,13871,16446
KN677648.1	451463	498213	PON2_1	1	+	451463	498213	255,0,0	9	72,69,87,162,126,204,78,135,153	0,18811,26753,38197,39300,41140,44993,45833,46597
KN677648.1	521309	552181	PON3_1	1	+	521309	552181	255,0,0	6	57,165,123,201,132,156	0,7762,21162,26285,27812,30716
KN678006.1	867774	896374	POP1_1	1	-	867774	896374	255,0,0	15	276,345,144,153,192,117,120,99,246,189,90,246,180,117,114	0,312,1777,3210,6621,9101,12688,15261,15477,18211,18984,22140,24670,25860,28486
KN679415.1	123591	126849	POP4_1	1	-	123591	126849	255,0,0	4	135,102,60,81	0,1370,2970,3177
KN680498.1	68309	70410	POP5_1	1	-	68309	70410	255,0,0	4	42,84,150,144	0,148,407,1957
KN676734.1	618690	619110	POP7_1	1	-	618690	619110	255,0,0	1	420	0
KN679799.1	394350	407922	POPDC2_1	1	-	394350	407922	255,0,0	3	360,105,489	0,6106,13083
KN677378.1	1018455	1021625	POPDC3_1	1	-	1018455	1021625	255,0,0	3	207,111,483	0,1377,2687
KN676963.1	1435385	1475670	POR_1	1	-	1435385	1475670	255,0,0	14	141,150,270,150,183,120,114,105,84,123,150,129,75,180	0,394,620,1200,1669,3096,3320,4512,5068,5641,6375,8169,18260,40105
KN677965.1	1085938	1102192	PORCN_1	1	-	1085938	1102192	255,0,0	12	102,108,87,63,75,99,129,129,183,42,195,174	0,1637,2706,2877,3038,11781,12029,13616,13825,14376,14851,16080
KN679696.1	307714	339872	POSTN_1	1	+	307714	339872	255,0,0	16	99,63,159,165,147,141,213,135,150,132,138,129,102,90,90,78	0,3332,5624,9234,11606,12261,13434,14593,15884,19280,22439,23413,23631,30418,31410,32080
KN676680.1	527823	595283	POT1_1	1	+	527823	595283	255,0,0	13	114,132,291,159,96,54,150,210,138,87,90,105,111	0,24634,30227,33325,38885,48188,51727,53939,56839,59917,63975,65896,67349
KN677907.1	251121	264526	POU1F1_1	1	-	251121	264526	255,0,0	6	210,60,165,225,75,138	0,1600,2385,5816,10036,13267
KN677763.1	430144	434698	POU2AF1_1	1	-	430144	434698	255,0,0	4	312,267,42,123	0,3410,3762,4431
KN678641.1	221516	318163	POU2F1_1	1	-	221516	318163	255,0,0	13	309,87,273,21,189,144,174,93,126,189,120,54,102	0,3673,4472,4811,35087,37675,45054,49319,72079,82232,84493,86580,96545
KN680015.1	124351	124456	POU2F1_2	1	-	124351	124456	255,0,0	1	105	0
KN678176.1	117325	117385	POU2F1_3	1	-	117325	117385	255,0,0	1	60	0
KN676281.1	856393	890244	POU2F2_1	1	+	856393	890244	255,0,0	14	69,60,183,102,93,162,144,150,177,66,204,72,192,108	0,384,4404,21677,21869,28475,28755,28990,29214,30100,32812,33154,33503,33743
KN676281.1	880787	882430	POU2F2_2	1	+	880787	882430	255,0,0	5	114,144,150,177,66	0,232,467,691,1577
KN678426.1	270945	370961	POU2F3_1	1	-	270945	370961	255,0,0	10	138,66,162,138,144,180,84,105,126,81	0,1473,7520,9435,10859,11424,14443,17220,18529,99935
KN677141.1	1481855	1482320	POU3F1_1	1	-	1481855	1482320	255,0,0	1	465	0
KN676631.1	1839438	1840752	POU3F2_1	1	+	1839438	1840752	255,0,0	2	177,675	0,639
ABRQ02300457.1	1	848	POU3F2_2	1	+	1	848	255,0,0	2	729,116	0,731
KN676787.1	382313	383132	POU3F3_1	1	+	382313	383132	255,0,0	1	819	0
KN676560.1	1006065	1007148	POU3F4_1	1	-	1006065	1007148	255,0,0	1	1083	0
KN677346.1	449481	451331	POU4F1_1	1	+	449481	451331	255,0,0	3	123,207,483	0,748,1367
KN676335.1	398772	400427	POU4F2_1	1	-	398772	400427	255,0,0	2	939,243	0,1412
KN681449.1	95850	97176	POU4F3_1	1	-	95850	97176	255,0,0	2	897,117	0,1209
KN676395.1	519059	536430	POU6F1_1	1	+	519059	536430	255,0,0	9	204,117,186,256,126,207,141,165,345	0,4993,6303,7056,7974,8961,14330,15043,17026
KN679839.1	19838	487803	POU6F2_1	1	+	19838	487803	255,0,0	9	174,246,108,33,111,213,168,165,504	0,161079,319556,401560,401599,433475,453501,463203,467461
KN678506.1	348892	378541	PP2D1_1	1	+	348892	378541	255,0,0	4	639,165,354,141	0,654,28860,29508
KN680821.1	77387	106532	PPA1_1	1	-	77387	106532	255,0,0	7	84,129,126,87,120,54,57	0,2121,4776,12961,15922,16912,29088
KN677793.1	276476	394904	PPA2_1	1	-	276476	394904	255,0,0	6	90,129,84,120,57,63	0,48115,88556,109301,110721,118365
KN676687.1	271156	296651	PPARA_1	1	-	271156	296651	255,0,0	6	246,447,204,138,162,207	0,6204,14769,17026,20243,25288
KN680010.1	349657	365309	PPARD_1	1	-	349657	365309	255,0,0	6	237,450,204,138,156,126	0,966,1595,2920,5533,15526
KN676591.1	252447	305694	PPARG_1	1	+	252447	305694	255,0,0	6	225,168,138,201,450,246	0,1562,11329,24986,34589,53001
KN676365.1	1465192	1580167	PPARGC1A_1	1	+	1465192	1580167	255,0,0	11	186,195,120,207,45,75,918,126,120,150,102	0,67992,70478,71458,76328,76485,93739,95697,107040,107505,114873
KN679309.1	198267	327652	PPARGC1B_1	1	-	198267	327652	255,0,0	13	99,156,114,177,576,66,429,453,81,117,186,177,75	0,1004,4535,11131,11344,13310,15183,15750,16242,18401,23160,30553,129310
KN677131.1	793928	828978	PPAT_1	1	-	793928	828978	255,0,0	11	195,120,222,126,153,60,147,111,216,75,123	0,1083,2727,3879,4960,6379,6938,7187,8988,9655,34927
KN680348.1	395162	415620	PPCDC_1	1	+	395162	415620	255,0,0	5	132,96,126,168,84	0,14905,15868,19752,20374
KN681097.1	90050	93163	PPCS_1	1	+	90050	93163	255,0,0	3	507,129,324	0,876,2789
KN679057.1	6972	7542	PPDPF_1	1	+	6972	7542	255,0,0	3	57,84,153	0,269,417
KN676547.1	965666	1080548	PPEF1_1	1	+	965666	1080548	255,0,0	8	123,54,168,150,189,144,168,168	0,47800,59912,68982,89853,91835,99811,114714
KN676345.1	953298	1009906	PPEF2_1	1	-	953298	1009906	255,0,0	14	30,186,87,168,105,141,186,387,147,174,45,114,114,129	0,66,2650,3589,5147,15402,22116,35880,46760,47518,48963,51153,53014,56479
KN676416.1	1032399	1142706	PPFIA1_1	1	+	1032399	1142706	255,0,0	22	261,105,165,75,222,147,84,132,63,135,222,234,150,171,96,81,201,174,99,177,165,57	0,48069,48445,49005,49647,55004,58711,65387,67551,70867,75974,79702,84816,86028,87198,96966,97155,104361,104620,106226,108102,110250
KN680503.1	140277	140991	PPFIA1_2	1	-	140277	140991	255,0,0	2	262,48	0,666
KN677407.1	99272	674420	PPFIA2_1	1	+	99272	674420	255,0,0	26	246,57,102,165,75,117,222,138,84,132,63,90,138,219,240,129,159,93,81,201,63,192,99,183,159,57	0,119329,343321,360702,370076,414509,448180,463491,471195,471532,471993,478881,483736,485746,492455,498470,500857,513997,542780,547057,556199,559386,563561,570054,573541,575091
KN679855.1	269252	288524	PPFIA3_1	1	+	269252	288524	255,0,0	27	237,105,165,75,72,225,147,135,84,132,63,78,147,186,219,159,129,96,81,201,63,177,99,174,72,171,57	0,502,964,1504,2168,2671,5698,5934,6245,6487,7063,7258,7643,8359,9553,10429,10704,11713,12105,12938,15629,17124,17724,18047,18306,18598,19215
KN676964.1	758552	802483	PPFIA4_1	1	-	758552	802483	255,0,0	29	48,108,60,69,174,99,177,69,201,81,96,168,132,36,255,213,117,84,63,147,84,135,147,189,93,72,165,105,231	0,680,794,4491,6841,7669,15526,18933,19639,20334,20882,23805,24259,24568,25056,27561,29429,32349,33130,33547,33976,36664,37094,37720,38485,38811,39131,39753,43700
KN676439.1	1804635	1870735	PPFIBP1_1	1	+	1804635	1870735	255,0,0	25	63,213,87,111,135,93,93,114,63,75,156,114,57,165,153,120,159,111,87,123,126,186,180,69,84	0,2797,17141,18498,20118,24478,24898,26384,30633,35207,38075,41265,48124,50646,54182,54601,56267,57474,57706,60933,61723,62762,64748,65806,66016
KN676262.1	2175078	2316600	PPFIBP2_1	1	-	2175078	2316600	255,0,0	21	192,189,126,123,87,114,153,126,138,138,60,60,105,69,87,93,135,114,90,216,63	0,1393,2275,3628,4746,5078,5476,16946,17801,19603,24729,26503,37587,39900,43000,49583,60492,76014,80489,110853,141459
KN676145.1	958544	1094870	PPHLN1_1	1	+	958544	1094870	255,0,0	7	93,165,213,78,120,141,192	0,13663,52573,62258,64537,86035,136134
KN677542.1	1578938	1583800	PPIB_1	1	+	1578938	1583800	255,0,0	5	135,114,93,186,117	0,793,1573,3988,4745
KN681506.1	41666	42041	PPIB_2	1	-	41666	42041	255,0,0	1	375	0
KN677388.1	68802	83873	PPIC_1	1	+	68802	83873	255,0,0	5	117,114,93,186,126	0,7776,8530,12459,14945
KN676867.1	43869	54759	PPID_1	1	+	43869	54759	255,0,0	8	144,105,189,123,105,144,87,87	0,1602,4576,5808,6077,7954,9668,10803
KN681815.1	54633	54723	PPIE_1	1	+	54633	54723	255,0,0	1	90	0
KN677561.1	875416	881729	PPIF_1	1	+	875416	881729	255,0,0	5	189,87,108,78,132	0,2049,3929,4609,6181
KN677539.1	797049	851707	PPIG_1	1	-	797049	851707	255,0,0	13	96,819,189,138,87,168,210,141,96,45,108,81,60	0,102,924,1291,3754,5311,6787,23310,49996,51029,53573,54431,54598
KN677757.1	370057	387211	PPIH_1	1	-	370057	387211	255,0,0	8	66,42,87,93,45,45,69,63	0,821,1378,5012,14790,16032,16684,17091
KN676342.1	1770489	1787775	PPIL1_1	1	+	1770489	1787775	255,0,0	4	54,153,72,219	0,2409,16436,17067
KN678325.1	114419	139598	PPIL2_1	1	-	114419	139598	255,0,0	14	93,63,75,54,117,90,111,72,162,81,84,93,48,48	0,709,904,1560,7979,10373,10978,11615,11819,12561,13565,14157,19865,25131
KN677777.1	395343	405666	PPIL3_1	1	+	395343	405666	255,0,0	5	75,95,69,120,123	0,1247,1609,5225,10200
KN680704.1	282618	317064	PPIL4_1	1	+	282618	317064	255,0,0	13	69,69,57,123,144,99,117,123,69,111,96,130,259	0,5165,5321,5607,6854,7516,8336,12442,15454,20652,22127,26260,34187
KN677663.1	7565	36875	PPIL6_1	1	+	7565	36875	255,0,0	3	186,147,144	0,3333,29166
KN678366.1	595925	639665	PPIP5K1_1	1	+	595925	639665	255,0,0	31	147,195,87,90,153,105,162,123,102,84,72,117,81,132,123,183,138,225,129,117,108,117,165,90,126,63,132,120,171,99,129	0,594,1213,1540,2113,2405,2947,3203,4030,4371,4573,4785,4987,5218,5511,5922,8349,8667,9218,9552,9817,10524,10792,15701,19690,20524,25794,39679,42900,43413,43611
KN676220.1	1025248	1099041	PPIP5K2_1	1	+	1025248	1099041	255,0,0	30	114,195,90,87,156,99,165,123,102,87,75,111,84,126,123,183,141,222,132,114,108,117,138,174,66,120,63,141,120,111	0,1554,4121,5472,7149,8014,9697,12006,13392,14487,15545,15697,16655,17965,18233,18629,22457,24045,30068,32703,40162,40361,52490,54703,56146,57763,58732,62243,66539,73682
KN681279.1	19720	45770	PPL_1	1	-	19720	45770	255,0,0	19	2304,360,90,117,84,129,180,159,99,153,144,126,93,108,162,126,120,153,99	0,2307,3509,5455,6497,10733,11920,12679,12989,13229,14093,14345,15314,15936,16127,18515,20143,21224,25951
KN676730.1	1422556	1431523	PPM1A_1	1	+	1422556	1431523	255,0,0	4	858,118,112,63	0,3359,7430,8904
KN676477.1	1848804	1874353	PPM1B_1	1	-	1848804	1874353	255,0,0	5	303,57,114,117,846	0,11175,11633,17585,24703
KN676903.1	1385874	1435886	PPM1D_1	1	+	1385874	1435886	255,0,0	7	99,342,228,123,195,243,555	0,141,21527,30764,38605,44650,49457
KN676605.1	127530	361719	PPM1E_1	1	+	127530	361719	255,0,0	8	132,117,201,189,141,93,936,114	0,209731,218481,222251,225861,226246,233133,234075
KN676555.1	106087	131972	PPM1F_1	1	-	106087	131972	255,0,0	5	279,96,141,189,213	0,2364,5611,8238,25672
KN680295.1	199445	224300	PPM1G_1	1	-	199445	224300	255,0,0	10	192,102,132,234,102,417,132,87,69,120	0,488,1050,1565,2174,2792,3887,4554,5108,24735
KN676826.1	310182	662512	PPM1H_1	1	+	310182	662512	255,0,0	9	246,345,111,87,120,63,108,150,147	0,173583,183693,236969,263908,297350,301076,321704,352183
KN677924.1	408481	413527	PPM1J_1	1	-	408481	413527	255,0,0	11	153,144,108,63,120,87,111,291,105,174,153	0,291,577,841,1099,1773,2186,2581,3302,4713,4893
KN676343.1	511066	529350	PPM1K_1	1	+	511066	529350	255,0,0	6	441,99,165,147,132,129	0,2156,10147,10494,12344,18155
KN679911.1	59778	63924	PPM1L_1	1	+	59778	63924	255,0,0	2	162,345	0,3801
KN676512.1	1864799	2115675	PPM1L_2	1	+	1864799	2115675	255,0,0	2	399,177	0,250699
KN687541.1	14453	16723	PPM1M_1	1	+	14453	16723	255,0,0	7	114,111,87,120,60,108,201	0,662,1025,1232,1541,1850,2069
KN676187.1	803205	872197	PPME1_1	1	-	803205	872197	255,0,0	12	63,66,45,123,69,90,153,54,57,93,93,102	0,688,3890,8107,10160,18739,25740,30724,31172,50229,51032,68890
KN679045.1	345614	348905	PPOX_1	1	-	345614	348905	255,0,0	11	135,42,150,114,117,198,141,135,114,138,87	0,218,372,612,801,1626,1933,2362,2671,2915,3204
KN676545.1	575357	578237	PPP1CA_1	1	-	575357	578237	255,0,0	7	108,138,222,102,234,132,54	0,295,516,1164,1865,2225,2826
KN680548.1	276524	318387	PPP1CB_1	1	-	276524	318387	255,0,0	8	108,132,150,72,102,234,135,51	0,2354,5860,9330,12998,14905,17730,41812
KN678017.1	1156389	1175812	PPP1CC_1	1	+	1156389	1175812	255,0,0	7	54,144,234,102,288,132,90	0,10741,12601,16658,17816,18249,19333
KN677149.1	465486	474894	PPP1R10_1	1	-	465486	474894	255,0,0	20	108,255,282,96,117,75,162,66,246,162,144,99,105,105,174,78,51,135,90,105	0,367,688,976,1246,1602,1886,2159,2394,2743,2982,3378,3892,4097,4444,4750,7879,8313,8618,9303
KN678864.1	242098	244028	PPP1R11_1	1	+	242098	244028	255,0,0	3	69,111,198	0,1179,1732
KN676190.1	2742	186310	PPP1R12A_1	1	+	2742	186310	255,0,0	24	237,132,117,162,144,75,87,156,126,216,96,99,165,180,93,201,168,123,66,138,102,51,51,84	0,66446,109590,121076,124964,133867,134531,134768,139720,142777,144151,146609,148311,148865,157083,158206,158646,160711,163020,168319,174393,178272,180542,183484
KN676487.1	570356	878655	PPP1R12B_1	1	-	570356	878655	255,0,0	21	84,51,57,102,66,114,153,144,90,183,126,204,111,135,78,75,150,156,117,135,288	0,10347,11627,15259,16818,110677,110901,112826,120675,161259,167710,171152,173689,199379,200154,202426,203572,204721,207173,216187,308011
KN678187.1	990604	1011166	PPP1R12C_1	1	+	990604	1011166	255,0,0	15	72,132,120,159,147,72,129,153,90,72,87,102,54,51,84	0,5174,5388,13745,14889,15127,15719,16339,17544,17928,18305,19585,20046,20309,20478
KN677877.1	426683	481785	PPP1R13B_1	1	-	426683	481785	255,0,0	16	201,165,135,135,333,213,72,288,195,183,138,189,174,102,123,147	0,1175,1949,2154,2985,3438,3681,5138,5438,9773,10881,12189,13042,15398,49103,54955
KN676855.1	212236	222568	PPP1R13L_1	1	+	212236	222568	255,0,0	7	141,438,102,90,396,459,207	0,542,1124,1293,1621,3778,10125
KN678943.1	563711	566193	PPP1R14A_1	1	+	563711	566193	255,0,0	2	198,81	0,2401
KN677666.1	288697	290586	PPP1R14B_1	1	-	288697	290586	255,0,0	3	66,87,237	0,468,1652
KN681082.1	46265	46352	PPP1R14D_1	1	-	46265	46352	255,0,0	1	87	0
KN696620.1	2462	2633	PPP1R14D_2	1	+	2462	2633	255,0,0	1	171	0
KN679855.1	61382	63737	PPP1R15A_1	1	+	61382	63737	255,0,0	4	150,261,195,204	0,1068,1569,2151
KN677368.1	129232	134927	PPP1R15B_1	1	-	129232	134927	255,0,0	5	201,1038,72,42,228	0,4108,5149,5284,5467
KN693948.1	7828	9460	PPP1R15B_2	1	+	7828	9460	255,0,0	2	381,930	0,702
KN676370.1	1215835	1219884	PPP1R16A_1	1	+	1215835	1219884	255,0,0	10	162,66,69,147,108,123,78,132,165,222	0,192,1207,1354,2256,2673,2879,3044,3397,3827
KN676130.1	1186453	1257157	PPP1R16B_1	1	+	1186453	1257157	255,0,0	11	249,69,147,102,126,123,78,132,78,87,507	0,49236,54493,56687,58683,62129,62818,63628,63848,63929,70197
KN676210.1	790057	810141	PPP1R17_1	1	+	790057	810141	255,0,0	4	78,153,150,81	0,3975,5944,20003
KN677149.1	530600	537046	PPP1R18_1	1	-	530600	537046	255,0,0	5	219,648,207,369,285	0,4805,5555,5765,6161
KN676568.1	694195	698360	PPP1R1A_1	1	-	694195	698360	255,0,0	2	63,81	0,4084
KN676606.1	1074910	1082529	PPP1R1B_1	1	-	1074910	1082529	255,0,0	5	99,192,84,60,81	0,2174,5072,5896,7538
KN676896.1	669989	836898	PPP1R1C_1	1	-	669989	836898	255,0,0	4	93,51,63,78	0,76853,165121,166831
KN678554.1	717232	744732	PPP1R2_1	1	-	717232	744732	255,0,0	4	105,93,108,120	0,7931,10964,27380
KN677821.1	406808	479623	PPP1R21_1	1	+	406808	479623	255,0,0	20	57,69,147,99,168,57,93,51,150,102,87,141,90,129,150,90,246,117,96,132	0,14683,18833,20770,22288,22616,23840,29097,30609,33665,33856,36283,42136,47264,51735,55201,58065,67991,70372,72683
KN676612.1	2147714	2148525	PPP1R27_1	1	+	2147714	2148525	255,0,0	3	189,153,123	0,273,688
KN677690.1	359187	365789	PPP1R32_1	1	-	359187	365789	255,0,0	7	165,90,114,63,120,120,108	0,822,3185,3754,4374,5949,6494
KN676734.1	887895	888913	PPP1R35_1	1	+	887895	888913	255,0,0	4	96,102,114,171	0,439,618,847
KN678223.1	593801	612133	PPP1R36_1	1	-	593801	612133	255,0,0	9	141,186,174,42,135,102,63,99,84	0,632,910,1623,4787,13361,17035,17200,18248
KN676855.1	459808	501759	PPP1R37_1	1	-	459808	501759	255,0,0	13	81,102,177,171,168,141,114,156,150,120,102,99,201	0,349,556,844,1148,1404,3785,4742,4986,5623,6548,8214,41750
KN676746.1	721841	783426	PPP1R3A_1	1	-	721841	783426	255,0,0	8	558,33,90,453,186,576,684,93	0,612,687,807,1269,1806,60802,61492
KN677160.1	185590	186442	PPP1R3B_1	1	-	185590	186442	255,0,0	1	852	0
KN678318.1	595916	596861	PPP1R3C_1	1	-	595916	596861	255,0,0	1	945	0
KN676552.1	335710	336589	PPP1R3D_1	1	-	335710	336589	255,0,0	1	879	0
KN679944.1	363085	364209	PPP1R3E_1	1	-	363085	364209	255,0,0	2	420,417	0,707
KN678848.1	851461	872951	PPP1R3F_1	1	+	851461	872951	255,0,0	5	993,78,267,591,357	0,10697,20182,20497,21133
KN676870.1	714875	715910	PPP1R3G_1	1	+	714875	715910	255,0,0	5	66,126,180,243,171	0,153,363,546,864
KN676596.1	903003	954183	PPP1R42_1	1	+	903003	954183	255,0,0	7	129,168,138,117,111,141,117	0,2127,5743,10994,33162,44842,51063
KN676164.1	1376515	1411175	PPP1R7_1	1	-	1376515	1411175	255,0,0	8	174,87,111,111,162,132,66,126	0,21742,24793,25690,28332,29123,29817,34534
KN676159.1	4750001	4769002	PPP1R8_1	1	+	4750001	4769002	255,0,0	7	57,60,153,222,144,66,351	0,2177,7486,9160,10893,16794,18650
KN677648.1	628747	788218	PPP1R9A_1	1	-	628747	788218	255,0,0	13	210,183,126,159,171,96,231,54,156,138,105,120,132	0,1533,3297,27510,61385,61658,63213,66152,78302,110416,136368,149347,159339
KN680043.1	205068	206466	PPP1R9A_2	1	-	205068	206466	255,0,0	3	669,192,489	0,714,909
KN678934.1	901629	917099	PPP1R9B_1	1	-	901629	917099	255,0,0	14	51,96,231,54,153,138,105,120,138,273,318,21,195,213	0,254,685,3464,3630,5117,6324,8257,10152,14369,14666,15020,15047,15257
KN679180.1	262027	287144	PPP2CA_1	1	+	262027	287144	255,0,0	7	102,210,174,90,162,117,69	0,19498,21845,22650,23207,24342,25048
KN676380.1	870136	886159	PPP2CB_1	1	+	870136	886159	255,0,0	6	210,171,93,162,117,69	0,2971,6107,6303,8258,15954
KN699877.1	2	104	PPP2CB_2	1	+	2	104	255,0,0	1	102	0
KN677579.1	751206	767601	PPP2R1A_1	1	+	751206	767601	255,0,0	13	87,105,234,144,159,114,72,135,174,60,156,141,93	0,1938,4054,5514,5754,6413,6640,7162,10802,11251,12045,13182,16302
ABRQ02309762.1	1738	1816	PPP2R1A_2	1	-	1738	1816	255,0,0	1	78	0
KN678250.1	405728	440720	PPP2R1B_1	1	+	405728	440720	255,0,0	15	114,90,102,99,234,144,156,114,72,135,174,60,156,138,90	0,979,1652,5190,5430,5956,9352,10158,10641,10976,12280,14266,33473,34040,34902
KN677308.1	911068	1002253	PPP2R2A_1	1	+	911068	1002253	255,0,0	9	96,99,165,114,180,162,165,93,279	0,59704,71954,80314,81305,82951,84065,89112,90906
KN676895.1	329868	329949	PPP2R2B_1	1	+	329868	329949	255,0,0	1	81	0
KN676895.1	495248	495356	PPP2R2B_2	1	+	495248	495356	255,0,0	1	108	0
KN676895.1	495370	864848	PPP2R2B_3	1	+	495370	864848	255,0,0	9	69,99,165,114,180,162,165,93,279	0,209574,212782,220165,272164,287339,351118,359168,369199
KN676176.1	1393164	1407313	PPP2R2D_1	1	-	1393164	1407313	255,0,0	7	273,93,165,162,180,114,165	0,3713,3877,5564,10386,13486,13984
KN677565.1	204487	338452	PPP2R3A_1	1	+	204487	338452	255,0,0	13	1995,66,195,102,99,78,84,159,48,90,177,120,108	0,17280,17349,23954,51485,80563,93979,98692,102711,103725,129618,132974,133857
KN677687.1	101810	104833	PPP2R3B_1	1	+	101810	104833	255,0,0	3	105,84,105	0,2226,2918
KN677402.1	535472	560268	PPP2R3C_1	1	-	535472	560268	255,0,0	13	186,60,138,138,75,57,132,72,96,114,105,126,45	0,1601,7168,8564,9488,9648,11589,15397,16284,16899,17952,20928,24751
KN676486.1	706750	793658	PPP2R5A_1	1	+	706750	793658	255,0,0	13	168,171,99,96,126,63,108,57,51,120,126,99,132	0,49522,52356,66464,71505,73209,76659,77874,83578,83892,84095,84958,86776
KN677666.1	997192	1003739	PPP2R5B_1	1	+	997192	1003739	255,0,0	13	198,198,99,96,129,60,108,57,51,117,129,102,144	0,820,1629,1875,2099,3533,3692,4393,4521,4744,5611,5993,6403
KN676647.1	501589	582611	PPP2R5C_1	1	-	501589	582611	255,0,0	12	72,102,135,165,54,111,60,129,96,108,120,96	0,1727,2229,2666,9890,11380,13144,19010,19219,20407,36433,80926
KN676647.1	624339	657518	PPP2R5C_2	1	-	624339	657518	255,0,0	2	153,51	0,33128
KN676790.1	285862	302632	PPP2R5D_1	1	-	285862	302632	255,0,0	15	138,114,72,102,129,171,57,108,60,129,96,108,201,215,81	0,267,529,700,1486,1714,2197,2463,2679,2870,3405,3625,3815,4287,16689
KN676267.1	71573	255840	PPP2R5E_1	1	+	71573	255840	255,0,0	13	156,198,96,99,129,60,108,57,51,120,129,102,96	0,111786,143824,149543,167615,167861,169020,170615,170770,172542,177399,179545,184171
KN676289.1	1229785	1611825	PPP3CA_1	1	-	1229785	1611825	255,0,0	13	195,99,84,75,126,93,81,138,144,114,126,201,57	0,6437,15684,38564,41287,63983,67047,77230,81626,82851,92928,196054,381983
KN676276.1	781011	829223	PPP3CB_1	1	+	781011	829223	255,0,0	13	84,201,126,114,144,135,84,93,126,78,81,99,177	0,14123,14982,17787,19829,20237,20476,20665,23659,32480,39666,41255,48035
KN676186.1	2439402	2509923	PPP3CC_1	1	+	2439402	2509923	255,0,0	12	198,126,114,144,138,81,93,126,69,75,99,156	0,762,25034,33815,35860,39507,39674,44070,44902,62175,62874,70365
KN678361.1	359154	366410	PPP3R1_1	1	+	359154	366410	255,0,0	4	174,60,183,45	0,1456,4400,7211
KN678130.1	480743	481253	PPP3R2_1	1	+	480743	481253	255,0,0	1	510	0
KN677790.1	542935	551037	PPP4C_1	1	-	542935	551037	255,0,0	8	126,192,126,174,102,51,110,99	0,212,1031,1242,2020,2305,3474,8003
KN679225.1	148649	209557	PPP4R1_1	1	-	148649	209557	255,0,0	17	159,144,132,120,102,165,183,174,87,231,162,66,108,147,151,108,132	0,1752,2716,2944,4964,7611,9091,14055,19721,19871,41316,42156,42358,45809,46416,59899,60776
KN679645.1	74826	157106	PPP4R2_1	1	-	74826	157106	255,0,0	8	144,207,144,72,39,93,171,84	0,481,2057,2450,3722,5496,20014,82196
KN676171.1	2164626	2207381	PPP4R3A_1	1	-	2164626	2207381	255,0,0	15	108,225,192,141,168,162,102,132,156,117,78,618,99,57,141	0,1846,2536,3615,5043,9794,11453,11657,13198,14859,15055,18137,23208,27407,42614
KN677998.1	111553	173824	PPP4R3B_1	1	+	111553	173824	255,0,0	15	141,54,99,624,81,117,117,132,102,162,168,138,186,105,93	0,1392,11990,18175,24637,29129,30653,37177,38511,41841,45932,48244,48779,50760,62178
KN679017.1	65462	66947	PPP4R3C_1	1	-	65462	66947	255,0,0	2	471,990	0,495
KN676152.1	1116455	1237887	PPP4R4_1	1	+	1116455	1237887	255,0,0	20	99,72,105,147,75,108,108,117,126,171,117,78,84,183,105,144,147,42,87,144	0,1600,40167,67929,68589,70641,71547,77269,81100,85018,85521,97744,98680,99399,104278,106561,109580,111985,116367,121288
KN680431.1	80021	105392	PPP5C_1	1	+	80021	105392	255,0,0	10	120,243,69,102,105,144,90,201,84,60	0,7447,20271,20697,21521,22555,22825,23781,25066,25311
KN678220.1	306970	341501	PPP6C_1	1	-	306970	341501	255,0,0	7	246,210,81,141,66,96,75	0,1331,1715,4091,5214,14631,34456
KN678187.1	879361	892071	PPP6R1_1	1	+	879361	892071	255,0,0	19	228,186,138,66,114,111,165,153,132,66,108,87,87,99,57,81,54,45,75	0,1143,1434,1812,3707,3899,4591,4839,5097,5770,5964,6221,6582,6746,8516,8655,12416,12503,12635
KN678422.1	412495	458422	PPP6R2_1	1	-	412495	458422	255,0,0	15	48,60,99,78,87,114,66,147,153,120,114,114,141,183,228	0,1224,2035,2218,2459,2997,4597,5669,7430,8312,10033,10375,16811,41743,45699
KN676545.1	1343205	1404829	PPP6R3_1	1	+	1343205	1404829	255,0,0	20	228,186,138,75,114,111,129,153,147,66,108,87,84,99,54,126,117,144,114,144	0,5776,9117,11321,13612,19049,21767,23228,25325,26367,29575,31543,37829,42744,45081,45756,55358,58383,59535,61480
KN676808.1	1773464	1788908	PPRC1_1	1	+	1773464	1788908	255,0,0	21	150,192,147,105,486,549,444,153,33,456,153,180,54,66,63,675,96,69,123,150,102	0,4576,6076,6359,6618,7212,7920,8376,8580,8640,9114,9279,9730,10576,11417,12429,14121,14375,14561,14927,15342
KN676734.1	1149219	1149876	PPT1_1	1	-	1149219	1149876	255,0,0	2	198,306	0,351
KN676299.1	2100736	2119420	PPT1_2	1	+	2100736	2119420	255,0,0	8	102,129,69,105,90,99,69,120	0,798,1252,3070,14101,14996,16331,18564
KN678845.1	730865	766784	PPT2_1	1	+	730865	766784	255,0,0	8	114,153,96,108,84,81,57,141	0,366,952,1142,2006,2207,35514,35778
KN678017.1	1287659	1328407	PPTC7_1	1	+	1287659	1328407	255,0,0	7	78,138,180,204,126,129,57	0,90,25546,31745,36790,38425,40691
KN676971.1	390837	415535	PPWD1_1	1	+	390837	415535	255,0,0	11	90,105,99,123,447,189,192,183,78,186,141	0,5197,7469,7730,9326,14131,15126,19891,21297,23072,24557
KN678848.1	440666	444233	PQBP1_1	1	+	440666	444233	255,0,0	7	63,114,111,141,126,54,159	0,1849,2187,2494,2638,3191,3408
KN676231.1	79860	128293	PQLC1_1	1	+	79860	128293	255,0,0	4	204,129,219,207	0,7277,36509,48226
KN676347.1	1454392	1460394	PQLC2_1	1	+	1454392	1460394	255,0,0	5	165,129,99,93,198	0,3250,4088,5123,5804
KN676963.1	1068080	1068813	PQLC2_2	1	+	1068080	1068813	255,0,0	2	495,234	0,499
KN680452.1	28774	43817	PQLC3_1	1	+	28774	43817	255,0,0	2	144,120	0,14923
KN678786.1	132038	135632	PRADC1_1	1	-	132038	135632	255,0,0	5	117,168,111,102,66	0,325,1036,1596,3528
KN678848.1	621663	621843	PRAF2_1	1	-	621663	621843	255,0,0	1	180	0
KN677577.1	378519	446211	PRAG1_1	1	+	378519	446211	255,0,0	14	330,210,171,318,33,117,150,162,249,456,408,66,393,201	0,3378,3846,4047,4368,4533,4683,37361,55948,56248,66492,66969,67095,67491
KN676709.1	140774	145145	PRAM1_1	1	-	140774	145145	255,0,0	5	159,111,153,18,381	0,297,3756,3933,3990
KN676852.1	55393	56617	PRAMEF25_1	1	+	55393	56617	255,0,0	4	102,60,198,177	0,135,813,1047
KN677670.1	15230	16457	PRAMEF27_1	1	+	15230	16457	255,0,0	4	102,60,216,168	0,135,798,1059
KN677670.1	71012	72236	PRAMEF5_1	1	+	71012	72236	255,0,0	4	102,60,213,177	0,135,801,1047
KN676386.1	2344175	2366332	PRC1_1	1	-	2344175	2366332	255,0,0	12	162,111,111,147,96,141,138,150,171,234,120,135	0,730,10594,11266,11864,13768,18260,18679,19255,19503,21619,22022
KN676829.1	1763452	1787973	PRCC_1	1	+	1763452	1787973	255,0,0	7	468,48,564,99,144,63,87	0,11885,15135,18797,20681,23006,24434
KN676763.1	273311	273386	PRCD_1	1	+	273311	273386	255,0,0	1	75	0
KN677417.1	300800	321493	PRCP_1	1	-	300800	321493	255,0,0	6	165,114,147,183,102,141	0,11712,12811,13208,19814,20552
KN676598.1	2341316	2360628	PRDM1_1	1	-	2341316	2360628	255,0,0	6	573,129,1107,252,120,189	0,968,1616,8199,12274,19123
KN676959.1	583396	683359	PRDM10_1	1	-	583396	683359	255,0,0	20	201,99,123,102,168,144,201,111,180,159,348,246,132,114,72,204,240,225,60,165	0,2673,9117,10764,12326,23858,24812,26069,28288,39048,41044,46943,48280,53125,54532,62629,63837,66228,97903,99798
KN676901.1	703187	756127	PRDM11_1	1	-	703187	756127	255,0,0	7	2163,666,189,66,261,102,123	0,3284,8357,23887,51559,52353,52817
KN677925.1	724107	737605	PRDM12_1	1	+	724107	737605	255,0,0	5	222,192,156,111,276	0,1910,3688,11839,13222
KN677256.1	588776	596889	PRDM13_1	1	+	588776	596889	255,0,0	8	165,131,123,108,579,396,363,69	0,1576,2843,6382,6496,7105,7675,8044
KN679354.1	53221	68112	PRDM14_1	1	-	53221	68112	255,0,0	9	141,102,204,267,159,54,111,90,291	0,4774,6754,12342,13424,13670,14264,14471,14600
KN676309.1	1473982	1929914	PRDM16_1	1	+	1473982	1929914	255,0,0	17	39,348,138,102,144,63,150,156,1413,87,171,78,162,168,219,174,135	0,136442,392762,407591,415801,415954,418553,419778,425663,432108,441793,442779,449236,449908,453328,454356,455797
KN676470.1	200792	320133	PRDM2_1	1	+	200792	320133	255,0,0	12	120,105,153,126,111,81,708,552,861,252,1605,145	0,2304,23117,30870,61350,66631,66808,67540,68095,68974,69367,119196
KN676671.1	337512	367708	PRDM4_1	1	-	337512	367708	255,0,0	10	309,171,315,129,84,123,144,795,186,135	0,5786,7452,8414,9527,13329,14741,25654,27993,30061
KN677584.1	50875	310808	PRDM5_1	1	-	50875	310808	255,0,0	15	162,105,87,93,159,96,159,84,81,123,90,174,177,120,84	0,16637,88372,114295,118022,121931,138631,139393,144935,153929,154303,156062,157895,199115,259849
KN676194.1	1487729	1490959	PRDM8_1	1	-	1487729	1490959	255,0,0	5	579,207,297,231,219	0,1033,1243,1896,3011
KN676240.1	1955440	2066921	PRDM9_1	1	+	1955440	2066921	255,0,0	3	1227,1431,432	0,67059,111049
KN677181.1	782260	783238	PRDM9_10	1	+	782260	783238	255,0,0	1	978	0
KN676396.1	823063	824287	PRDM9_11	1	-	823063	824287	255,0,0	2	135,1005	0,219
KN680819.1	114838	115888	PRDM9_12	1	-	114838	115888	255,0,0	1	1050	0
KN678191.1	86528	87857	PRDM9_13	1	-	86528	87857	255,0,0	1	1329	0
KN677483.1	16081	333050	PRDM9_14	1	+	16081	333050	255,0,0	8	1347,24,888,63,438,507,537,828	0,66172,66265,151883,152747,238669,239456,316141
KN677483.1	370323	371730	PRDM9_15	1	-	370323	371730	255,0,0	1	1407	0
KN678749.1	107441	177189	PRDM9_16	1	+	107441	177189	255,0,0	2	1605,1344	0,68404
KN678749.1	37791	38808	PRDM9_17	1	-	37791	38808	255,0,0	1	1017	0
KN678505.1	9107	28583	PRDM9_18	1	-	9107	28583	255,0,0	5	399,996,957,597,921	0,7212,14220,17815,18555
KN679383.1	21077	87518	PRDM9_19	1	-	21077	87518	255,0,0	3	1269,1206,1665	0,2041,64776
KN676240.1	2243515	2244760	PRDM9_2	1	-	2243515	2244760	255,0,0	1	1245	0
KN679808.1	13026	90706	PRDM9_20	1	-	13026	90706	255,0,0	3	1875,1260,42	0,76333,77638
KN680028.1	48729	258474	PRDM9_21	1	-	48729	258474	255,0,0	4	45,2097,237,1302	0,213,96488,208443
KN678975.1	190973	192977	PRDM9_22	1	+	190973	192977	255,0,0	1	2004	0
KN679753.1	32076	33912	PRDM9_23	1	-	32076	33912	255,0,0	1	1836	0
KN678684.1	76249	77647	PRDM9_24	1	+	76249	77647	255,0,0	1	1398	0
KN678684.1	13712	14693	PRDM9_25	1	-	13712	14693	255,0,0	1	981	0
KN680491.1	64014	66543	PRDM9_26	1	+	64014	66543	255,0,0	2	27,2418	0,111
KN681184.1	46531	48043	PRDM9_27	1	-	46531	48043	255,0,0	1	1512	0
KN677689.1	390888	392556	PRDM9_28	1	-	390888	392556	255,0,0	1	1668	0
KN679595.1	13786	14485	PRDM9_29	1	+	13786	14485	255,0,0	1	699	0
KN677279.1	33514	34327	PRDM9_3	1	+	33514	34327	255,0,0	2	93,693	0,120
KN679595.1	35785	37198	PRDM9_30	1	-	35785	37198	255,0,0	1	1413	0
KN681182.1	44079	45480	PRDM9_31	1	+	44079	45480	255,0,0	1	1401	0
KN679993.1	28558	101345	PRDM9_32	1	-	28558	101345	255,0,0	3	876,1071,63	0,71608,72724
KN679698.1	72288	73779	PRDM9_33	1	-	72288	73779	255,0,0	1	1491	0
KN678932.1	14096	15359	PRDM9_34	1	-	14096	15359	255,0,0	1	1263	0
KN682101.1	673	2338	PRDM9_35	1	-	673	2338	255,0,0	1	1665	0
KN684414.1	43144	44359	PRDM9_36	1	+	43144	44359	255,0,0	1	1215	0
ABRQ02298608.1	459	1686	PRDM9_37	1	+	459	1686	255,0,0	1	1227	0
ABRQ02307308.1	4528	5887	PRDM9_38	1	+	4528	5887	255,0,0	1	1359	0
KN681195.1	3	1212	PRDM9_39	1	+	3	1212	255,0,0	1	1209	0
KN676709.1	864875	972821	PRDM9_4	1	-	864875	972821	255,0,0	3	1029,972,1461	0,1059,106485
KN680064.1	21556	22630	PRDM9_40	1	-	21556	22630	255,0,0	1	1074	0
KN683847.1	17019	17913	PRDM9_41	1	+	17019	17913	255,0,0	1	894	0
KN681553.1	6517	7459	PRDM9_42	1	+	6517	7459	255,0,0	1	942	0
KN683938.1	399	1560	PRDM9_43	1	-	399	1560	255,0,0	2	300,693	0,468
KN681292.1	223	949	PRDM9_44	1	-	223	949	255,0,0	1	726	0
ABRQ02278497.1	1045	1735	PRDM9_45	1	-	1045	1735	255,0,0	1	690	0
KN679065.1	73735	75130	PRDM9_46	1	+	73735	75130	255,0,0	2	882,435	0,960
KN679615.1	34119	34995	PRDM9_47	1	-	34119	34995	255,0,0	2	753,78	0,798
KN683318.1	23418	24045	PRDM9_48	1	-	23418	24045	255,0,0	1	627	0
KN678817.1	79643	80408	PRDM9_49	1	+	79643	80408	255,0,0	1	765	0
KN676264.1	1637333	1638506	PRDM9_5	1	-	1637333	1638506	255,0,0	3	1029,18,18	0,1113,1155
KN687158.1	1211	1946	PRDM9_50	1	+	1211	1946	255,0,0	1	735	0
KN680107.1	28235	28949	PRDM9_51	1	-	28235	28949	255,0,0	2	606,63	0,651
KN677687.1	299430	300114	PRDM9_6	1	+	299430	300114	255,0,0	1	684	0
KN676456.1	702456	704311	PRDM9_7	1	-	702456	704311	255,0,0	2	615,1212	0,643
KN677032.1	655805	728656	PRDM9_8	1	+	655805	728656	255,0,0	2	1515,2034	0,70817
KN677421.1	17944	19012	PRDM9_9	1	+	17944	19012	255,0,0	1	1068	0
KN676403.1	1743921	1751076	PRDX1_1	1	+	1743921	1751076	255,0,0	5	105,156,117,132,84	0,2901,3411,3777,7071
KN677820.1	179673	181884	PRDX2_1	1	-	179673	181884	255,0,0	5	84,132,120,156,102	0,830,1129,1865,2109
KN676316.1	496173	501158	PRDX3_1	1	+	496173	501158	255,0,0	5	144,135,102,168,51	0,976,1883,4418,4934
KN676651.1	619435	633374	PRDX4_1	1	+	619435	633374	255,0,0	7	27,132,114,120,120,132,48	0,48,4350,5351,9015,10505,13891
KN677666.1	356154	357431	PRDX5_1	1	+	356154	357431	255,0,0	4	135,132,39,105	0,619,833,1172
KN678925.1	823665	837736	PRDX6_1	1	+	823665	837736	255,0,0	5	96,156,147,147,126	0,5050,10296,12019,13945
KN677412.1	895149	897961	PREB_1	1	-	895149	897961	255,0,0	9	90,159,78,174,78,81,225,165,135	0,249,504,722,1118,1294,1553,1982,2677
KN676491.1	857773	860788	PRELID1_1	1	-	857773	860788	255,0,0	5	147,81,111,228,90	0,379,564,2218,2925
KN677235.1	248054	342284	PRELID2_1	1	+	248054	342284	255,0,0	4	75,162,108,57	0,28980,67810,94173
KN679667.1	47654	61040	PRELID3A_1	1	-	47654	61040	255,0,0	3	102,90,165	0,12128,13221
KN677476.1	567598	571017	PRELID3B_1	1	-	567598	571017	255,0,0	5	108,99,78,81,168	0,1329,1525,2060,3251
KN676964.1	82135	86261	PRELP_1	1	-	82135	86261	255,0,0	3	168,867,78	0,3160,4048
KN678441.1	774792	897126	PREP_1	1	+	774792	897126	255,0,0	14	75,132,132,210,123,105,192,198,105,135,96,132,159,288	0,19832,21262,25560,28097,44520,58759,63886,67468,111171,113963,117349,119469,122046
KN676477.1	1696875	1731292	PREPL_1	1	+	1696875	1731292	255,0,0	14	210,123,66,204,135,219,186,198,174,219,150,123,75,87	0,10978,12728,13193,14514,17099,17929,22632,28139,29638,32098,32626,33725,34330
KN676865.1	748825	969813	PREX1_1	1	+	748825	969813	255,0,0	41	123,75,120,105,102,162,132,120,153,141,105,105,51,72,75,144,96,147,81,138,90,189,162,210,138,138,207,90,81,93,129,42,222,96,147,108,69,174,102,66,45	0,89188,96984,108248,116776,133241,142114,148505,150901,153292,162250,162643,162997,167382,178679,182176,184156,185735,190380,192414,193279,195358,195894,196814,197669,197810,200511,202437,203816,204050,206493,208040,209194,211341,213576,213819,215550,216698,218653,218963,220943
KN677347.1	31752	286691	PREX2_1	1	+	31752	286691	255,0,0	36	78,120,105,102,162,132,105,150,144,102,105,48,75,75,144,93,150,84,138,117,186,162,222,207,177,96,87,129,219,102,141,114,69,189,102,72	0,2504,4930,14234,16181,34202,39002,55137,57926,62261,70288,71133,73894,76975,84043,85646,90879,102055,107008,108079,111348,113628,120264,121033,130036,132147,133435,135969,154058,158984,164976,171871,213690,214006,245120,254867
KN679018.1	70717	74754	PRF1_1	1	+	70717	74754	255,0,0	2	519,477	0,3560
KN691063.1	20247	24101	PRF1_2	1	-	20247	24101	255,0,0	2	1128,519	0,3335
KN684567.1	45640	53581	PRF1_3	1	+	45640	53581	255,0,0	6	195,96,105,264,300,435	0,270,387,6868,7146,7506
KN681866.1	5747	6701	PRF1_4	1	+	5747	6701	255,0,0	1	954	0
ABRQ02308567.1	28	982	PRF1_5	1	-	28	982	255,0,0	1	954	0
KN678638.1	137329	191117	PRG2_1	1	+	137329	191117	255,0,0	3	27,105,126	0,87,53662
KN676938.1	768935	785871	PRG4_1	1	+	768935	785871	255,0,0	21	75,120,120,51,129,105,105,114,117,177,102,252,69,114,210,81,138,156,198,126,96	0,2529,4303,7602,8237,9984,10107,10275,10398,10518,10740,10922,11207,11306,11603,13450,14256,14707,15330,15963,16840
KN676145.1	1105858	1115946	PRICKLE1_1	1	-	1105858	1115946	255,0,0	10	201,213,39,294,864,186,204,138,114,132	0,267,522,567,2967,4629,6041,6861,7791,9956
KN677505.1	386205	476827	PRICKLE2_1	1	-	386205	476827	255,0,0	9	873,129,234,510,186,207,135,117,183	0,35776,35917,36187,41312,46258,49719,52782,90439
KN678848.1	748795	757743	PRICKLE3_1	1	-	748795	757743	255,0,0	10	276,120,99,297,186,204,138,117,213,84	0,327,471,1293,2357,2625,4466,5120,7741,8864
KN676790.1	1575368	1577358	PRICKLE4_1	1	-	1575368	1577358	255,0,0	4	210,162,138,120	0,766,1112,1870
KN676212.1	1601940	1615359	PRIM1_1	1	+	1601940	1615359	255,0,0	9	102,156,105,81,138,117,138,69,105	0,740,4916,5092,5897,7407,8258,9897,13314
KN676152.1	682848	758572	PRIMA1_1	1	-	682848	758572	255,0,0	4	102,129,138,90	0,14172,66176,75634
KN677764.1	17512	59366	PRIMPOL_1	1	-	17512	59366	255,0,0	11	144,81,111,90,90,162,288,144,129,99,177	0,8898,12263,12450,15279,21648,23951,25358,29920,31674,41677
KN677375.1	686015	724390	PRKAA1_1	1	+	686015	724390	255,0,0	9	126,144,93,144,96,225,489,126,243	0,22372,24127,27787,29050,32510,34880,35472,38132
KN677658.1	194051	238458	PRKAA2_1	1	+	194051	238458	255,0,0	8	141,93,144,87,225,507,126,237	0,12171,12816,14668,16087,41088,42584,44170
KN676296.1	2339474	2350029	PRKAB1_1	1	-	2339474	2350029	255,0,0	7	75,69,135,114,96,162,159	0,339,2714,5071,5447,7328,10396
KN676531.1	443822	456464	PRKAB2_1	1	+	443822	456464	255,0,0	7	156,162,96,120,135,69,75	0,3483,4457,4756,9427,10233,12567
KN678206.1	291849	306527	PRKACA_1	1	-	291849	306527	255,0,0	10	123,165,123,99,126,81,99,132,66,42	0,493,2593,2805,2992,3482,4591,6142,6727,14636
KN677900.1	542396	685933	PRKACB_1	1	-	542396	685933	255,0,0	10	123,165,123,96,129,81,99,129,60,42	0,7927,17676,21285,22713,29193,30705,35730,38181,143495
KN678059.1	235458	237888	PRKAG1_1	1	+	235458	237888	255,0,0	10	111,87,60,45,54,129,165,39,147,105	0,301,486,685,837,1175,1409,1733,2017,2325
KN677962.1	47624	519386	PRKAG2_1	1	+	47624	519386	255,0,0	14	114,63,279,93,207,108,84,60,45,54,132,168,147,96	0,150906,160934,219653,300855,403278,433947,435128,459660,460926,462520,465622,467625,471666
KN676169.1	2816543	2822206	PRKAG3_1	1	-	2816543	2822206	255,0,0	11	117,144,39,165,129,54,69,81,186,105,78	0,751,1130,2540,2853,3181,3615,4163,5255,5462,5585
KN678530.1	235333	247665	PRKAR1A_1	1	+	235333	247665	255,0,0	10	177,171,90,63,48,159,60,123,81,171	0,4604,5589,6427,7302,8338,9579,10603,11684,12161
KN678560.1	301482	467456	PRKAR1B_1	1	+	301482	467456	255,0,0	9	177,171,90,66,159,57,126,81,171	0,30265,37048,111087,124018,134989,142740,165018,165803
KN677030.1	1899999	1981407	PRKAR2A_1	1	-	1899999	1981407	255,0,0	10	117,144,66,72,102,156,108,78,57,132	0,723,2097,6867,7092,11846,18557,27964,30310,81276
KN677822.1	619793	720050	PRKAR2B_1	1	-	619793	720050	255,0,0	11	138,132,66,72,105,156,105,84,54,96,147	0,3202,3474,5794,8220,13450,17015,26436,31238,99966,100110
KN676683.1	1165052	1663091	PRKCA_1	1	+	1165052	1663091	255,0,0	16	174,84,111,123,159,135,102,135,174,93,60,141,78,111,141,162	0,216114,356487,360503,401692,405421,405822,444089,445624,449057,451750,452675,472352,483131,484579,497877
KN676165.1	2542553	2953905	PRKCB_1	1	+	2542553	2953905	255,0,0	16	174,84,111,123,153,135,96,147,174,93,63,138,81,108,141,150	0,166966,203884,206695,259028,260624,276306,286986,320200,342534,345556,351579,365230,365629,375568,411202
KN678069.1	804076	817747	PRKCD_1	1	+	804076	817747	255,0,0	15	114,201,60,165,81,126,102,93,174,93,60,141,189,129,150	0,863,2786,3011,4497,4836,5616,6941,7165,7649,8297,9835,10106,10912,13521
KN676595.1	81017	479346	PRKCE_1	1	+	81017	479346	255,0,0	13	63,168,84,132,144,96,201,174,153,141,189,147,144	0,152962,157389,160489,170698,174120,177040,182206,276335,353675,360660,367707,398185
KN677477.1	432943	463603	PRKCG_1	1	+	432943	463603	255,0,0	16	171,84,114,129,156,135,87,153,189,93,60,141,81,108,141,186	0,1826,7513,7752,8520,10784,11373,17630,18178,20017,20198,21237,23372,28462,29954,30474
KN676267.1	2226089	2499464	PRKCH_1	1	-	2226089	2499464	255,0,0	14	141,144,189,144,153,171,69,54,126,135,84,153,63,363	0,1839,22850,24674,79019,119835,120698,120785,124001,126471,127982,134819,197723,273012
KN676825.1	1488695	1581456	PRKCI_1	1	+	1488695	1581456	255,0,0	17	57,120,90,51,84,138,60,177,96,87,135,90,126,81,90,114,84	0,26061,49260,50725,54061,58900,63999,73559,74123,74855,78755,83189,84232,85663,87054,87533,92677
KN676426.1	1484220	1522976	PRKCQ_1	1	+	1484220	1522976	255,0,0	10	117,201,60,165,84,129,111,117,162,174	0,5391,9233,18547,19986,24380,31535,32630,34272,38582
KN677471.1	733567	742912	PRKCSH_1	1	-	733567	742912	255,0,0	13	144,99,75,93,69,102,84,129,117,60,96,114,75	0,238,415,734,1052,1669,4229,5687,7203,8334,8489,8925,9270
KN676309.1	431190	569272	PRKCZ_1	1	+	431190	569272	255,0,0	15	120,90,84,132,81,195,96,87,138,87,120,81,93,117,84	0,2032,83739,88556,90836,94253,97000,121674,122595,122976,125603,126434,127007,137324,137998
KN678567.1	102725	515969	PRKD1_1	1	-	102725	515969	255,0,0	18	216,87,270,96,162,108,72,51,279,78,126,123,78,210,162,102,138,177	0,1006,36269,37453,38254,65089,69449,71562,72822,74491,76124,77903,81285,81494,106119,108199,192703,413067
KN676852.1	292841	323439	PRKD2_1	1	-	292841	323439	255,0,0	18	132,87,273,96,159,108,72,51,258,78,120,153,78,222,156,132,138,165	0,416,4890,8484,12864,13811,14767,14976,17520,20002,21562,23222,23463,24938,25250,27144,28222,30433
KN676717.1	1592107	1689814	PRKD3_1	1	+	1592107	1689814	255,0,0	18	228,138,132,159,189,78,183,126,78,276,51,72,102,165,102,267,87,171	0,35092,36592,45499,49707,53611,56754,59122,62714,63890,70358,78032,83134,89896,90313,92898,96392,97536
KN677650.1	64235	461469	PRKDC_1	1	-	64235	461469	255,0,0	70	201,138,189,201,69,96,90,219,210,213,162,183,174,39,111,111,222,189,138,183,183,132,87,138,186,204,102,174,84,117,93,123,129,141,117,75,150,60,69,168,180,210,126,105,186,201,153,105,99,159,138,99,96,150,171,99,162,117,87,159,84,153,114,51,168,165,150,99,138,81	0,6547,7523,8472,8754,9253,28638,29031,35773,39639,41729,44101,45504,54518,72595,73829,109001,110354,111406,118285,125902,130577,132467,134127,137284,138214,140195,142575,151100,151263,155003,156369,157108,158549,162010,162348,181154,182300,183335,194946,202357,203539,222893,227227,227714,234787,235664,237768,237897,247783,253241,255179,256298,272429,273183,279139,321887,322454,323002,323801,324305,326177,328336,329055,329633,330248,331767,393937,394135,397153
KN677470.1	240815	779265	PRKG1_1	1	+	240815	779265	255,0,0	15	102,66,78,96,63,75,96,138,90,144,162,123,66,66,96	0,132236,261821,271485,360090,403442,493544,518437,519802,528104,529458,534582,534804,536551,538354
KN676194.1	341111	456824	PRKG2_1	1	+	341111	456824	255,0,0	16	459,123,108,66,78,93,72,99,153,138,87,147,120,63,69,93	0,38282,39817,43681,53529,55431,58776,64810,66435,68429,70670,72800,90582,96274,113640,115620
KN676498.1	480881	1088065	PRKN_1	1	+	480881	1088065	255,0,0	5	162,69,105,126,117	0,194048,194144,308875,607067
KN681704.1	65473	77621	PRKN_2	1	+	65473	77621	255,0,0	2	60,153	0,11995
KN680416.1	10115	10268	PRKN_3	1	+	10115	10268	255,0,0	1	153	0
KN678964.1	397980	411776	PRKRA_1	1	-	397980	411776	255,0,0	7	153,174,96,117,78,84,174	0,2559,3730,5198,6433,9875,13622
KN676963.1	851960	861723	PRKRIP1_1	1	+	851960	861723	255,0,0	5	126,78,102,87,60	0,856,2087,8887,9703
KN676857.1	397608	431202	PRKX_1	1	+	397608	431202	255,0,0	5	150,186,96,57,123	0,5813,22509,28066,33471
KN676626.1	524063	524135	PRLH_1	1	+	524063	524135	255,0,0	1	72	0
KN676316.1	963309	964323	PRLHR_1	1	+	963309	964323	255,0,0	1	1014	0
KN678497.1	471705	491865	PRLR_1	1	+	471705	491865	255,0,0	8	114,171,135,75,138,129,447,102	0,9707,11921,16095,19143,19317,19560,20058
KN677963.1	4624	4681	PRMT1_1	1	-	4624	4681	255,0,0	1	57	0
KN684467.1	110943	119686	PRMT1_2	1	-	110943	119686	255,0,0	10	81,120,153,114,87,144,63,156,102,57	0,1403,2041,3120,3320,4239,7027,7223,8010,8686
KN680094.1	148665	178095	PRMT2_1	1	+	148665	178095	255,0,0	7	66,186,162,171,177,129,174	0,4570,10712,11959,17785,26013,29256
KN676615.1	1305694	1438668	PRMT3_1	1	-	1305694	1438668	255,0,0	15	108,87,51,87,189,78,102,120,66,144,162,102,51,84,135	0,12339,12618,52776,55042,75444,94914,109873,115266,121271,123303,128040,129528,130948,132839
KN679944.1	10368	17389	PRMT5_1	1	-	10368	17389	255,0,0	17	150,63,120,93,111,174,123,63,75,162,165,48,114,136,87,117,111	0,1239,1470,1749,2196,2861,3121,3325,3497,3722,4344,4730,4922,5473,5777,6176,6910
KN677630.1	256423	257548	PRMT6_1	1	+	256423	257548	255,0,0	1	1125	0
KN677154.1	1028862	1058055	PRMT7_1	1	-	1028862	1058055	255,0,0	14	150,162,75,165,87,114,129,171,240,108,108,150,39,84	0,1337,3087,4291,9025,12971,13503,17560,18224,19785,22254,24251,28217,29109
KN679233.1	336765	459052	PRMT8_1	1	+	336765	459052	255,0,0	10	75,186,156,63,141,87,114,150,123,81	0,55353,71363,75753,93327,94090,101711,110477,120485,122206
KN677717.1	366519	388774	PRMT9_1	1	+	366519	388774	255,0,0	13	180,150,237,168,105,105,195,183,357,291,156,129,204	0,2279,4678,5456,7813,8126,11099,12992,15199,15622,20094,21588,22051
KN676301.1	1851426	1851948	PRND_1	1	-	1851426	1851948	255,0,0	3	153,222,114	0,162,408
KN676301.1	1869380	1870130	PRNP_1	1	-	1869380	1870130	255,0,0	2	672,75	0,675
KN678824.1	920025	923073	PROB1_1	1	-	920025	923073	255,0,0	8	615,111,135,285,237,195,624,399	0,672,816,963,1287,1710,1992,2649
KN678419.1	592920	596189	PROCA1_1	1	+	592920	596189	255,0,0	4	90,90,81,246	0,2726,2909,3023
KN677074.1	938937	939543	PROCR_1	1	+	938937	939543	255,0,0	2	255,114	0,492
KN677354.1	1260294	1285815	PRODH_1	1	+	1260294	1285815	255,0,0	12	180,213,150,57,87,75,96,144,174,99,90,186	0,5629,11549,12829,13825,14493,16562,16804,17322,18921,25156,25335
KN676581.1	159918	181188	PRODH2_1	1	-	159918	181188	255,0,0	8	165,84,114,132,84,138,186,171	0,1219,1740,6541,20434,20594,20835,21099
KN679846.1	170974	171061	PROK1_1	1	+	170974	171061	255,0,0	1	87	0
KN676735.1	567100	579583	PROK2_1	1	-	567100	579583	255,0,0	3	93,126,96	0,8876,12387
KN678588.1	377885	387789	PROKR1_1	1	-	377885	387789	255,0,0	2	696,450	0,9454
KN676301.1	1176731	1184447	PROKR2_1	1	+	1176731	1184447	255,0,0	2	456,696	0,7020
KN676701.1	883536	914856	PROM1_1	1	-	883536	914856	255,0,0	2	114,126	0,31194
KN676244.1	13012	49739	PROM1_2	1	-	13012	49739	255,0,0	3	126,150,192	0,4043,36535
KN677721.1	548322	561071	PROM2_1	1	-	548322	561071	255,0,0	11	63,105,90,66,78,93,117,153,84,54,201	0,407,765,2014,5655,5851,6480,7552,9392,11821,12548
KN678113.1	302639	338013	PROSER1_1	1	+	302639	338013	255,0,0	14	63,72,96,90,114,84,81,69,234,150,327,834,150,120	0,1702,4039,6393,8702,10531,19034,32061,32154,32412,32592,32964,34261,35254
KN676817.1	584038	605434	PROSER2_1	1	-	584038	605434	255,0,0	5	93,132,213,255,138	0,507,678,4426,21258
KN676581.1	123496	129311	PROSER3_1	1	+	123496	129311	255,0,0	5	99,117,84,144,84	0,2085,3093,4354,5731
KN677660.1	150540	197444	PROX1_1	1	-	150540	197444	255,0,0	4	183,195,108,1725	0,30712,38278,45179
KN676192.1	902419	911299	PROX2_1	1	-	902419	911299	255,0,0	10	168,201,102,132,72,417,126,78,108,252	0,1698,2922,7554,7722,7800,8244,8415,8499,8628
KN676744.1	373770	392205	PROZ_1	1	-	373770	392205	255,0,0	5	48,363,111,129,165	0,90,1524,4234,18270
KN676553.1	602568	675604	PRPF18_1	1	-	602568	675604	255,0,0	10	78,156,72,141,66,147,114,105,78,66	0,28909,31657,31864,33714,35255,42626,46371,49416,72970
KN677690.1	951943	961039	PRPF19_1	1	+	951943	961039	255,0,0	15	147,78,141,75,63,42,75,75,111,153,72,84,171,102,99	0,299,1132,1356,1548,2514,2681,3088,3308,4979,5349,5658,6017,6317,8997
KN676733.1	703295	720982	PRPF3_1	1	-	703295	720982	255,0,0	15	144,63,84,120,111,102,144,78,168,306,225,84,144,132,144	0,2213,5563,5929,7101,7384,8248,9804,10557,11417,12316,12726,14513,16720,17543
KN677477.1	723245	736490	PRPF31_1	1	+	723245	736490	255,0,0	13	177,60,84,96,108,168,159,90,126,75,126,99,126	0,296,921,2254,3452,4903,5605,7536,8408,8642,11049,11267,13119
KN676875.1	245267	263587	PRPF38A_1	1	+	245267	263587	255,0,0	9	129,162,120,87,111,114,96,51,42	0,1764,5591,7891,13331,16374,17219,17753,18278
KN677404.1	357349	365645	PRPF38B_1	1	-	357349	365645	255,0,0	6	855,222,63,150,69,276	0,1159,3779,3921,4377,8020
KN676183.1	2299510	2320641	PRPF39_1	1	+	2299510	2320641	255,0,0	14	189,111,126,120,165,165,111,165,126,267,186,75,117,57	0,207,771,1546,8056,14091,14728,15534,16009,16467,17575,20431,20711,21074
KN676672.1	73722	93160	PRPF4_1	1	-	73722	93160	255,0,0	13	189,117,108,123,90,123,57,96,96,78,90,186,165	0,723,931,1149,3285,6105,10507,11637,12533,12779,13318,16718,19273
KN678222.1	96356	157345	PRPF40A_1	1	+	96356	157345	255,0,0	24	165,132,81,111,120,54,297,30,108,63,168,108,150,126,120,90,120,138,96,87,96,63,132,90	0,1350,17905,36598,38120,38476,40643,40988,43285,43866,44695,46752,47861,49239,54398,54696,54887,55295,55741,58167,58336,58519,59269,60899
KN676395.1	2078641	2091021	PRPF40B_1	1	-	2078641	2091021	255,0,0	21	90,144,63,168,90,96,138,117,93,117,129,150,114,162,63,105,165,120,111,66,144	0,177,434,774,1125,1446,1750,2072,6199,6440,7069,7830,8326,8536,9185,9332,9706,10238,10635,11851,12236
KN679716.1	73468	107839	PRPF4B_1	1	+	73468	107839	255,0,0	15	1182,72,93,156,78,213,75,93,147,135,156,114,150,87,201	0,6129,6213,13699,15293,16880,22463,23939,25681,26961,27766,30883,31579,32935,34170
KN679057.1	367756	401229	PRPF6_1	1	+	367756	401229	255,0,0	21	72,168,117,81,177,153,96,156,162,120,216,126,120,138,123,177,135,87,120,126,150	0,2033,7164,7852,8353,8702,10611,11118,11982,15389,16247,21596,25602,27330,28273,28504,29043,29582,30588,32585,33323
KN678372.1	153504	184156	PRPF8_1	1	+	153504	184156	255,0,0	42	99,171,165,219,213,126,105,192,117,192,117,138,129,198,207,162,129,192,189,237,150,210,117,246,180,138,171,129,147,162,189,240,129,114,174,192,237,141,144,138,204,153	0,793,1978,2229,2572,2875,3097,4166,4488,4694,5026,5257,5716,6220,6514,6840,7150,7400,7868,8195,8603,8902,9300,21970,22333,22717,22971,23314,23544,23874,24314,24940,25312,26311,26503,26954,28064,28373,29621,29915,30142,30499
KN676395.1	2475954	2478976	PRPH_1	1	-	2475954	2478976	255,0,0	8	63,81,222,126,168,99,60,507	0,304,761,1064,1291,1834,2110,2515
KN676790.1	564033	581815	PRPH2_1	1	+	564033	581815	255,0,0	3	579,246,210	0,10337,17572
KN677587.1	866980	889184	PRPS1_1	1	-	866980	889184	255,0,0	7	90,159,177,126,120,183,120	0,1112,4624,8361,9803,11241,22084
KN680502.1	169129	170083	PRPS1L1_1	1	-	169129	170083	255,0,0	1	954	0
KN677436.1	475208	475797	PRPS2_1	1	+	475208	475797	255,0,0	2	99,488	0,101
KN680538.1	101059	125886	PRPS2_2	1	+	101059	125886	255,0,0	7	120,186,99,123,177,159,90	0,6368,11306,12724,21773,23046,24737
KN676763.1	43953	80070	PRPSAP1_1	1	-	43953	80070	255,0,0	10	156,147,69,147,54,117,174,66,51,84	0,1031,1933,9329,10226,10718,12651,26352,31984,36033
KN678807.1	28842	99219	PRPSAP2_1	1	+	28842	99219	255,0,0	10	120,51,69,171,117,54,147,75,147,156	0,1026,6705,18430,20480,24685,47409,49021,50339,70221
KN676605.1	541307	548479	PRR11_1	1	+	541307	548479	255,0,0	3	129,90,114	0,5481,7058
KN677963.1	64234	91192	PRR12_1	1	-	64234	91192	255,0,0	14	147,93,150,96,126,258,216,132,117,276,66,666,558,522	0,280,462,2441,2721,9748,10036,10555,10916,23618,23951,25012,25803,26436
KN678301.1	882550	887035	PRR14_1	1	-	882550	887035	255,0,0	7	246,75,87,117,447,177,177	0,335,675,1062,1182,3167,4308
KN676977.1	865107	952265	PRR14L_1	1	+	865107	952265	255,0,0	18	474,69,165,588,186,75,108,312,132,96,438,165,357,72,174,105,72,276	0,23355,50702,50891,51680,52034,53153,53288,53852,54011,54131,54584,54770,57913,58585,59316,85672,86882
KN677312.1	830717	831098	PRR15_1	1	+	830717	831098	255,0,0	1	381	0
KN676606.1	2565694	2565979	PRR15L_1	1	-	2565694	2565979	255,0,0	1	285	0
KN676256.1	98071	357217	PRR16_1	1	-	98071	357217	255,0,0	2	753,159	0,258987
KN676281.1	676100	677290	PRR19_1	1	-	676100	677290	255,0,0	3	444,438,90	0,551,1100
KN676732.1	760802	763236	PRR22_1	1	+	760802	763236	255,0,0	5	93,78,60,117,171	0,202,1498,2077,2263
KN677310.1	594175	594349	PRR23B_1	1	+	594175	594349	255,0,0	1	174	0
KN677107.1	1625268	1627486	PRR29_1	1	-	1625268	1627486	255,0,0	2	69,111	0,2107
KN677149.1	433153	435806	PRR3_1	1	+	433153	435806	255,0,0	3	63,291,105	0,1973,2548
KN677412.1	909789	910658	PRR30_1	1	-	909789	910658	255,0,0	3	291,105,450	0,299,419
KN676353.1	1009081	1009840	PRR33_1	1	+	1009081	1009840	255,0,0	4	210,165,192,93	0,282,471,666
KN676687.1	440241	440555	PRR34_1	1	+	440241	440555	255,0,0	2	51,105	0,209
KN676296.1	432726	434508	PRR35_1	1	+	432726	434508	255,0,0	4	249,396,63,534	0,465,864,1248
KN678296.1	480829	484396	PRR36_1	1	+	480829	484396	255,0,0	8	144,396,126,27,39,303,126,363	0,903,2016,2208,2274,2583,3054,3204
KN678054.1	291209	291599	PRR5_1	1	+	291209	291599	255,0,0	2	201,186	0,204
KN679945.1	16231	89452	PRR5L_1	1	-	16231	89452	255,0,0	7	393,117,141,90,60,84,162	0,10857,13003,33079,39752,70554,73059
KN676491.1	630515	631551	PRR7_1	1	-	630515	631551	255,0,0	3	396,153,234	0,625,802
KN679448.1	8411	8759	PRR9_1	1	-	8411	8759	255,0,0	1	348	0
KN680512.1	32564	73842	PRRC1_1	1	-	32564	73842	255,0,0	7	207,105,162,102,162,390,102	0,14822,19846,21697,25902,40007,41176
KN678845.1	260544	273721	PRRC2A_1	1	+	260544	273721	255,0,0	35	108,180,102,72,144,150,78,144,90,213,474,189,297,213,111,885,243,123,171,120,84,249,132,129,87,183,141,72,165,84,219,216,93,90,141	0,776,1317,1504,1909,2232,2578,2796,3240,3448,4079,5003,5406,6060,6465,6585,7473,7722,7848,8079,8253,8679,9103,9472,9704,9998,10537,10788,10937,11515,11780,12337,12669,12863,13036
KN679775.1	496344	557562	PRRC2B_1	1	-	496344	557562	255,0,0	31	132,84,87,147,243,129,99,192,102,87,201,195,132,144,210,2082,219,195,54,135,318,189,93,141,123,240,144,72,105,177,114	0,1454,3642,4445,7406,8188,9278,10286,10659,11954,12522,12863,15993,17125,17839,19528,22341,27836,30401,30458,32161,36091,39471,44574,45178,45755,48124,53214,56296,59673,61104
KN677720.1	623551	685726	PRRC2C_1	1	-	623551	685726	255,0,0	41	177,75,237,129,102,219,108,234,138,108,204,201,102,93,252,189,84,252,144,153,120,153,210,114,276,855,312,642,210,255,165,522,54,84,132,54,222,126,108,180,111	0,183,2208,3484,3983,4499,6537,6875,9527,9978,11307,12814,16033,19262,20542,20935,24558,24990,25272,25467,25704,27044,30950,34291,34408,34696,35557,35905,37318,38344,39041,41582,49312,52263,52427,53051,54129,57205,59324,60758,62064
KN678555.1	211913	212308	PRRG1_1	1	+	211913	212308	255,0,0	3	165,42,57	0,236,338
KN677383.1	437802	475689	PRRG1_2	1	+	437802	475689	255,0,0	2	162,483	0,37404
KN677963.1	97812	102890	PRRG2_1	1	-	97812	102890	255,0,0	2	96,189	0,4889
KN676180.1	1545472	1545889	PRRG2_2	1	+	1545472	1545889	255,0,0	2	306,81	0,336
KN687692.1	3782	4285	PRRG2_3	1	+	3782	4285	255,0,0	2	123,96	0,407
KN677700.1	1296243	1296312	PRRG3_1	1	+	1296243	1296312	255,0,0	1	69	0
KN677700.1	1296648	1297176	PRRG3_2	1	+	1296648	1297176	255,0,0	2	270,255	0,273
KN676425.1	112790	131967	PRRG4_1	1	+	112790	131967	255,0,0	4	165,45,126,210	0,1890,2802,18967
KN678845.1	725322	727116	PRRT1_1	1	-	725322	727116	255,0,0	3	177,183,540	0,341,1254
KN679775.1	412045	414877	PRRT1B_1	1	-	412045	414877	255,0,0	3	144,150,138	0,1405,2694
KN677790.1	836604	838013	PRRT2_1	1	-	836604	838013	255,0,0	3	135,426,372	0,509,1037
KN676217.1	2393028	2396838	PRRT3_1	1	+	2393028	2396838	255,0,0	9	123,276,33,225,102,156,1512,162,57	0,204,570,630,879,1192,2031,3549,3753
KN679184.1	302706	309804	PRRT4_1	1	-	302706	309804	255,0,0	4	378,1377,96,651	0,405,6269,6447
KN676636.1	1579128	1661505	PRRX1_1	1	-	1579128	1661505	255,0,0	4	144,177,171,240	0,10494,17510,82137
KN677927.1	977951	1033378	PRRX2_1	1	+	977951	1033378	255,0,0	4	249,186,180,135	0,53440,54228,55292
KN676207.1	997120	1130375	PRSS12_1	1	-	997120	1130375	255,0,0	13	306,282,123,78,204,144,195,150,174,150,177,141,501	0,3227,32108,33211,42012,52062,66745,71114,75692,99399,108516,110795,132754
KN678853.1	172975	181568	PRSS16_1	1	-	172975	181568	255,0,0	9	147,174,144,219,81,123,132,99,168	0,226,3173,4432,5238,5598,7043,7317,8425
KN677085.1	441523	443951	PRSS2_1	1	+	441523	443951	255,0,0	4	141,255,135,150	0,1100,1606,2278
KN677118.1	771510	792504	PRSS2_2	1	-	771510	792504	255,0,0	5	150,54,48,249,141	0,19091,19178,19798,20853
KN677118.1	838403	841070	PRSS2_3	1	-	838403	841070	255,0,0	4	150,135,255,135	0,771,1438,2532
KN677260.1	9588	12825	PRSS21_1	1	-	9588	12825	255,0,0	3	141,153,162	0,448,3075
KN679872.1	44247	47298	PRSS22_1	1	-	44247	47298	255,0,0	4	204,159,273,183	0,1049,2405,2868
KN676918.1	512423	513572	PRSS23_1	1	+	512423	513572	255,0,0	1	1149	0
KN679872.1	82060	84651	PRSS27_1	1	+	82060	84651	255,0,0	4	159,255,90,165	0,1091,1682,2426
KN677260.1	27082	28355	PRSS33_1	1	+	27082	28355	255,0,0	4	165,273,168,147	0,293,786,1126
KN676361.1	2401490	2402717	PRSS35_1	1	-	2401490	2402717	255,0,0	1	1227	0
KN678301.1	402422	413660	PRSS36_1	1	+	402422	413660	255,0,0	14	36,159,279,165,252,129,249,165,237,15,99,267,123,270	0,624,1191,5782,7509,7878,8523,8860,9663,10054,10096,10305,10670,10968
KN677118.1	280863	305210	PRSS37_1	1	-	280863	305210	255,0,0	4	120,138,252,141	0,7678,8307,24206
KN678863.1	7212	8232	PRSS38_1	1	-	7212	8232	255,0,0	3	24,204,159	0,60,861
KN677260.1	19803	22611	PRSS41_1	1	+	19803	22611	255,0,0	2	261,138	0,2670
KN677030.1	85593	90778	PRSS42_1	1	-	85593	90778	255,0,0	2	87,126	0,5059
KN677030.1	39587	91369	PRSS45_1	1	-	39587	91369	255,0,0	4	147,120,27,96	0,20726,20879,51686
KN680486.1	53842	56246	PRSS45_2	1	+	53842	56246	255,0,0	2	108,147	0,2257
KN677030.1	1309	1465	PRSS50_1	1	-	1309	1465	255,0,0	1	156	0
KN680486.1	103346	103571	PRSS50_2	1	+	103346	103571	255,0,0	1	225	0
KN678946.1	6630	6711	PRSS51_1	1	+	6630	6711	255,0,0	1	81	0
KN676853.1	9659	9842	PRSS51_2	1	-	9659	9842	255,0,0	1	183	0
ABRQ02323174.1	1252	1333	PRSS51_3	1	+	1252	1333	255,0,0	1	81	0
KN678301.1	448743	452040	PRSS53_1	1	+	448743	452040	255,0,0	8	165,261,156,219,153,231,141,186	0,496,914,1214,2178,2415,2746,3111
KN676929.1	1112562	1123927	PRSS54_1	1	+	1112562	1123927	255,0,0	4	126,249,192,141	0,5333,10900,11224
KN676853.1	85942	117292	PRSS55_1	1	+	85942	117292	255,0,0	4	183,246,138,300	0,1620,4151,31050
KN676504.1	1217584	1221746	PRSS56_1	1	+	1217584	1221746	255,0,0	10	105,195,99,159,141,165,177,90,108,198	0,639,1380,1556,1907,2269,2590,2853,3458,3964
KN676291.1	309836	314056	PRSS57_1	1	-	309836	314056	255,0,0	4	144,264,147,156	0,887,2035,4064
KN677118.1	729502	730073	PRSS58_1	1	-	729502	730073	255,0,0	2	255,99	0,472
KN678301.1	417534	418942	PRSS8_1	1	+	417534	418942	255,0,0	4	162,270,165,306	0,466,824,1102
KN679848.1	213565	216025	PRTFDC1_1	1	+	213565	216025	255,0,0	3	120,156,189	0,2111,2271
KN678031.1	415838	490440	PRTG_1	1	-	415838	490440	255,0,0	16	246,105,120,180,171,186,96,189,303,165,249,159,159,138,138,138	0,722,5054,6450,15489,20196,20925,62496,63568,65284,67822,69057,69845,71173,72904,74464
KN682032.1	311062	324808	PRUNE1_1	1	-	311062	324808	255,0,0	7	426,150,96,159,180,204,96	0,2746,6604,8244,9446,12780,13650
KN676610.1	90418	129775	PRUNE2_1	1	-	90418	129775	255,0,0	5	96,153,165,201,105	0,5374,31626,34535,39252
KN679342.1	45450	163682	PRUNE2_2	1	+	45450	163682	255,0,0	19	153,2691,159,210,390,81,474,792,666,267,81,201,177,114,129,87,102,39,45	0,15987,18684,19542,19758,20280,23496,23985,24813,26353,77828,80224,96269,103243,103975,105258,110244,113276,118187
KN676281.1	2610966	2619070	PRX_1	1	+	2610966	2619070	255,0,0	19	156,198,6,207,105,459,210,372,183,54,84,303,558,108,357,165,141,42,111	0,3365,4213,4243,4492,4612,5077,5434,5830,6019,6103,6199,6508,7105,7222,7588,7789,7939,7993
KN676412.1	472760	488941	PSAP_1	1	-	472760	488941	255,0,0	10	102,84,132,180,141,138,201,123,75,135	0,375,805,1054,2958,8571,9119,13072,13699,16046
KN679076.1	157022	184666	PSAT1_1	1	-	157022	184666	255,0,0	8	105,135,132,171,168,204,72,60	0,1364,8435,16073,19588,20562,24758,27584
KN676808.1	2041296	2054175	PSD_1	1	-	2041296	2054175	255,0,0	17	228,144,144,159,69,189,42,90,60,114,78,198,405,72,276,105,651	0,720,1155,1473,1733,1888,3400,6899,7104,7753,8026,8281,9746,11046,11121,11850,12228
KN676593.1	1533955	1560014	PSD2_1	1	-	1533955	1560014	255,0,0	14	156,147,141,159,69,189,39,93,60,114,78,195,417,270	0,2705,3524,7156,7728,7978,9180,10647,16694,17480,19519,20997,21618,25789
KN679788.1	22776	48745	PSD3_1	1	+	22776	48745	255,0,0	2	123,213	0,25756
KN679325.1	9205	431807	PSD3_2	1	-	9205	431807	255,0,0	16	141,159,69,192,45,159,90,63,114,81,195,396,396,144,411,111	0,5172,41521,74252,107100,142160,229595,262136,264904,266870,267080,345679,349351,349789,349978,422491
KN677302.1	438144	459054	PSD4_1	1	-	438144	459054	255,0,0	16	255,144,144,168,69,159,45,93,57,114,78,201,144,108,135,234	0,2739,3153,8099,8353,9669,10216,12811,13154,13449,13720,14287,17844,20280,20412,20676
KN676526.1	1751347	1808035	PSEN1_1	1	+	1751347	1808035	255,0,0	10	87,243,144,66,219,99,78,177,117,153	0,19040,22193,32348,34980,38581,41941,46734,54444,56535
KN676137.1	2203572	2224467	PSEN2_1	1	+	2203572	2224467	255,0,0	10	141,216,141,69,219,99,81,102,117,153	0,5815,7525,10065,10903,12651,15341,15864,19062,20742
KN676581.1	89691	90877	PSENEN_1	1	+	89691	90877	255,0,0	3	57,129,132	0,781,1054
KN678292.1	506935	540498	PSIP1_1	1	-	506935	540498	255,0,0	13	216,102,72,54,120,225,75,96,63,108,135,78,72	0,1137,1447,2147,4810,5826,8200,9356,10664,11384,15125,29868,33491
KN677154.1	1407947	1420894	PSKH1_1	1	-	1407947	1420894	255,0,0	2	315,984	0,11963
KN676408.1	1089400	1099307	PSKH2_1	1	+	1089400	1099307	255,0,0	2	669,303	0,9604
KN677613.1	561037	571430	PSMA1_1	1	+	561037	571430	255,0,0	8	45,102,102,87,69,132,78,111	0,320,950,3373,4555,4750,7149,10282
KN676899.1	460598	471528	PSMA2_1	1	+	460598	471528	255,0,0	8	39,78,132,126,81,72,60,114	0,4158,5106,6971,7825,9360,10669,10816
KN676854.1	1066578	1085934	PSMA3_1	1	+	1066578	1085934	255,0,0	8	84,126,102,72,75,72,66,69	0,7874,11264,11449,13570,14368,18836,19287
KN680955.1	145728	146491	PSMA3_2	1	+	145728	146491	255,0,0	2	384,378	0,385
KN676769.1	1537303	1543036	PSMA4_1	1	-	1537303	1543036	255,0,0	7	153,123,132,90,75,165,42	0,2321,2970,3552,3968,5237,5691
KN679071.1	239899	270316	PSMA5_1	1	-	239899	270316	255,0,0	8	75,90,99,60,108,69,126,69	0,13242,14499,15132,15330,16302,22309,30348
KN677402.1	752503	778832	PSMA6_1	1	+	752503	778832	255,0,0	7	75,96,81,159,198,93,57	0,15835,16533,17506,20805,22575,26272
KN678000.1	387112	393693	PSMA7_1	1	+	387112	393693	255,0,0	7	96,123,126,126,120,63,90	0,3171,4138,4772,5300,6126,6491
KN679441.1	111103	162389	PSMA8_1	1	-	111103	162389	255,0,0	7	90,63,123,123,141,126,102	0,11974,12152,36200,39840,46247,51184
KN680422.1	68793	91587	PSMB1_1	1	+	68793	91587	255,0,0	6	114,108,81,129,108,183	0,2309,5508,8087,22168,22611
KN677154.1	1399537	1401587	PSMB10_1	1	+	1399537	1401587	255,0,0	7	87,96,138,117,60,150,111	0,179,389,778,1002,1696,1939
KN679944.1	138149	138893	PSMB11_1	1	+	138149	138893	255,0,0	1	744	0
KN678328.1	345759	380713	PSMB2_1	1	-	345759	380713	255,0,0	6	105,48,162,72,123,90	0,1401,2937,27251,30642,34864
KN676606.1	1723925	1736089	PSMB3_1	1	-	1723925	1736089	255,0,0	5	45,93,180,105,186	0,874,2540,9386,11978
KN677043.1	28120	30135	PSMB4_1	1	+	28120	30135	255,0,0	6	141,207,144,84,117,87	0,402,876,1182,1623,1928
KN679944.1	126739	131769	PSMB5_1	1	-	126739	131769	255,0,0	3	276,303,222	0,3779,4808
KN677846.1	187000	188375	PSMB6_1	1	+	187000	188375	255,0,0	5	69,129,129,147,135	0,403,646,964,1240
KN676816.1	1860100	1942878	PSMB7_1	1	-	1860100	1942878	255,0,0	8	114,147,60,117,138,96,96,60	0,4294,30665,65712,76325,79558,82208,82718
KN679224.1	400573	403397	PSMB8_1	1	+	400573	403397	255,0,0	6	93,150,102,132,204,75	0,879,1198,1825,2330,2749
KN676171.1	925501	937449	PSMC1_1	1	+	925501	937449	255,0,0	10	51,99,126,186,129,96,189,153,156,132	0,648,2842,3199,3575,3882,5797,6843,7640,11816
KN676607.1	979757	985882	PSMC3_1	1	+	979757	985882	255,0,0	12	45,84,126,102,66,138,144,150,96,144,84,108	0,251,1609,2176,2371,2700,3239,3489,4541,4862,5771,6017
KN677058.1	1487846	1489929	PSMC3IP_1	1	-	1487846	1489929	255,0,0	6	51,60,150,126,90,102	0,133,519,1098,1711,1981
KN676281.1	2887999	2893960	PSMC4_1	1	-	2887999	2893960	255,0,0	10	111,54,168,78,168,96,108,147,186,99	0,293,559,852,1014,3348,3544,3734,5552,5862
KN677107.1	1763319	1767837	PSMC5_1	1	-	1763319	1767837	255,0,0	11	51,87,111,99,192,126,231,57,99,75,75	0,134,312,497,678,959,1363,1671,1890,3079,4443
KN676271.1	1454879	1478114	PSMC6_1	1	+	1454879	1478114	255,0,0	14	84,75,45,51,66,117,87,63,123,63,120,75,75,117	0,1019,1187,1445,3510,3995,8775,10993,11141,11626,14117,14789,18472,23118
KN677076.1	1273236	1372087	PSMD1_1	1	+	1273236	1372087	255,0,0	21	78,165,210,141,228,129,87,81,174,111,198,96,63,117,117,102,171,93,87,147,144	0,273,3604,6599,9147,15399,16657,17192,17947,19910,20719,23618,24715,61524,65069,73505,80496,87940,89389,90463,98707
KN677341.1	1193503	1194147	PSMD10_1	1	+	1193503	1194147	255,0,0	4	222,294,72,45	0,226,521,599
KN677587.1	295849	302245	PSMD10_2	1	+	295849	302245	255,0,0	5	114,99,147,168,147	0,2591,3644,3876,6249
KN676493.1	850725	851195	PSMD10_3	1	-	850725	851195	255,0,0	3	54,176,129	0,142,341
KN680315.1	55858	56454	PSMD10_4	1	-	55858	56454	255,0,0	1	596	0
KN676653.1	606211	634437	PSMD11_1	1	-	606211	634437	255,0,0	13	141,51,36,126,66,57,147,195,57,72,129,99,90	0,430,742,1258,4074,6017,6808,11166,13155,13624,19371,25680,28136
KN677107.1	262362	280125	PSMD12_1	1	-	262362	280125	255,0,0	11	207,78,174,114,135,150,105,108,129,60,111	0,1347,3239,4166,5032,5254,6808,7841,11075,11295,17652
KN676668.1	804767	816795	PSMD13_1	1	-	804767	816795	255,0,0	10	126,81,66,123,81,171,87,57,78,96	0,283,909,2520,2719,3582,4819,5340,10148,11932
KN677182.1	851219	972742	PSMD14_1	1	-	851219	972742	255,0,0	10	96,63,126,75,108,153,69,120,75,45	0,2823,19801,25366,33891,51344,52467,56898,57253,121478
KN683684.1	4509	5330	PSMD14_2	1	-	4509	5330	255,0,0	5	141,192,144,255,72	0,143,342,487,749
KN676135.1	2540147	2548948	PSMD2_1	1	-	2540147	2548948	255,0,0	21	183,114,129,96,165,87,147,99,162,87,129,108,144,60,144,162,225,120,165,57,138	0,310,727,1009,1194,1565,1889,2182,2399,3657,3907,4216,4454,5003,5231,5473,6038,6426,7391,8227,8663
KN676606.1	756391	769300	PSMD3_1	1	-	756391	769300	255,0,0	13	75,51,156,105,120,114,105,192,135,138,192,48,144	0,261,1600,2086,2328,2554,6271,6534,7564,9072,10231,12699,12765
KN682032.1	125478	129940	PSMD4_1	1	-	125478	129940	255,0,0	9	168,69,132,108,216,69,87,114,138	0,691,842,1150,2005,2382,2675,3146,4324
KN680484.1	143841	181419	PSMD5_1	1	-	143841	181419	255,0,0	10	255,147,105,192,144,108,129,117,144,171	0,11657,15801,16968,18058,19452,21366,21833,23004,37407
KN677505.1	291650	308626	PSMD6_1	1	-	291650	308626	255,0,0	8	96,75,171,108,222,141,204,144	0,207,4816,12128,12321,12804,16044,16832
KN676696.1	203525	212331	PSMD7_1	1	-	203525	212331	255,0,0	7	444,93,81,99,93,93,75	0,1372,3387,4008,4785,5534,8731
KN678943.1	424571	431010	PSMD8_1	1	-	424571	431010	255,0,0	7	135,114,102,162,102,75,279	0,833,2665,3582,4875,5096,6160
KN678582.1	171795	182329	PSMD9_1	1	+	171795	182329	255,0,0	6	96,105,123,84,102,90	0,5444,8000,8156,9933,10444
KN678379.1	256911	258592	PSME1_1	1	-	256911	258592	255,0,0	7	78,87,72,66,99,111,75	0,242,574,728,1024,1378,1606
KN678379.1	250985	253019	PSME2_1	1	+	250985	253019	255,0,0	7	90,123,69,69,54,87,78	0,285,973,1197,1414,1776,1956
KN680958.1	271902	276316	PSME3_1	1	-	271902	276316	255,0,0	10	78,87,60,66,66,114,48,105,63,45	0,736,947,1104,1302,1567,2041,3123,3452,4369
KN677735.1	187527	276346	PSME4_1	1	-	187527	276346	255,0,0	42	132,135,162,159,126,84,210,132,90,105,153,126,150,84,129,60,132,207,135,93,63,99,54,102,153,216,66,69,101,153,63,90,189,264,93,126,72,63,150,114,141,180	0,1156,4775,7206,8388,13881,14147,14745,15625,16209,18763,19477,20963,24058,24768,25068,26122,26961,29835,31630,31853,33083,33275,43066,44930,46570,47332,47907,48277,49556,50429,51181,52136,55082,55953,57806,59012,59712,60998,72137,72755,88639
KN678784.1	120407	158216	PSMF1_1	1	-	120407	158216	255,0,0	6	48,156,189,81,156,126	0,591,20670,26617,28867,37683
KN681678.1	237052	252380	PSMG1_1	1	+	237052	252380	255,0,0	7	84,108,153,60,198,138,72	0,5219,6636,8620,11922,12978,15256
KN676150.1	2421541	2449569	PSMG2_1	1	-	2421541	2449569	255,0,0	6	72,129,174,120,57,171	0,941,20261,21320,25224,27857
KN676271.1	2317524	2317890	PSMG3_1	1	+	2317524	2317890	255,0,0	1	366	0
KN678456.1	200500	201501	PSMG3_2	1	+	200500	201501	255,0,0	2	216,150	0,851
KN677823.1	222749	229266	PSMG4_1	1	-	222749	229266	255,0,0	2	120,75	0,6442
KN677149.1	1037780	1038134	PSORS1C2_1	1	-	1037780	1038134	255,0,0	1	354	0
KN678024.1	408051	491330	PSPC1_1	1	-	408051	491330	255,0,0	10	183,171,57,108,84,195,96,303,222,129	0,2354,5793,23646,36252,57061,60778,73801,82910,83150
KN677275.1	25214	31864	PSPH_1	1	+	25214	31864	255,0,0	5	141,132,147,150,105	0,1058,1738,4667,6545
KN687404.1	896	5657	PSPH_2	1	-	896	5657	255,0,0	2	156,141	0,4620
KN676732.1	1000667	1000989	PSPN_1	1	+	1000667	1000989	255,0,0	1	322	0
KN676732.1	34085	34334	PSPN_2	1	-	34085	34334	255,0,0	1	249	0
KN680151.1	241611	243176	PSRC1_1	1	-	241611	243176	255,0,0	3	81,408,54	0,432,1511
KN676399.1	1638010	1643205	PSTK_1	1	-	1638010	1643205	255,0,0	5	93,78,192,291,210	0,1232,3579,4015,4985
KN676769.1	142368	163037	PSTPIP1_1	1	-	142368	163037	255,0,0	9	135,99,99,78,99,63,105,75,99	0,5008,6045,6796,9193,9964,12018,19517,20570
KN676203.1	2058502	2090564	PSTPIP2_1	1	-	2058502	2090564	255,0,0	7	96,96,99,63,102,78,99	0,1007,5282,9497,15481,25588,31963
KN676159.1	5154924	5155866	PTAFR_1	1	-	5154924	5155866	255,0,0	1	942	0
KN677729.1	428702	474609	PTAR1_1	1	-	428702	474609	255,0,0	6	342,309,213,105,66,168	0,2786,17108,19141,33266,45739
KN676291.1	414896	420006	PTBP1_1	1	+	414896	420006	255,0,0	11	72,174,153,180,111,174,78,150,93,243,129	0,166,420,642,909,1123,1581,2234,4080,4247,4981
KN680160.1	59444	111720	PTBP2_1	1	+	59444	111720	255,0,0	12	75,171,147,162,114,195,141,33,93,219,78,126	0,15778,16831,23661,23911,33515,45593,47178,47628,51631,51945,52150
KN676672.1	1289302	1335708	PTBP3_1	1	+	1289302	1335708	255,0,0	11	168,150,87,114,174,75,144,102,222,78,129	0,5503,13391,28059,29595,35418,37385,41429,42267,46048,46277
KN676904.1	1333551	1360538	PTCD2_1	1	+	1333551	1360538	255,0,0	8	93,132,120,81,90,114,114,168	0,3733,8453,11451,11929,13945,21272,26819
KN677880.1	498643	523753	PTCD3_1	1	+	498643	523753	255,0,0	11	105,123,117,81,84,144,105,78,87,87,150	0,2529,9855,15886,17424,18423,22378,23246,23423,24449,24960
KN677300.1	202891	270009	PTCH1_1	1	-	202891	270009	255,0,0	24	141,366,255,102,141,138,279,186,141,309,405,117,126,102,153,132,150,120,198,96,73,189,192,90	0,186,2173,2861,6330,10055,12110,14022,16699,23447,24364,25598,30545,31301,31978,32554,33548,34598,35025,36560,36760,40803,65180,67028
KN679339.1	314460	328766	PTCH2_1	1	+	314460	328766	255,0,0	22	195,192,69,93,192,123,150,132,153,84,135,117,156,162,312,141,183,279,138,141,105,147	0,6453,6749,7006,7820,8554,8802,9031,9249,9491,9909,10134,10364,10553,10861,11254,11498,11801,12187,13357,13581,14159
KN676651.1	224613	295520	PTCHD1_1	1	+	224613	295520	255,0,0	3	351,660,1653	0,55932,69254
KN676177.1	1580697	1593372	PTCHD3_1	1	-	1580697	1593372	255,0,0	4	624,306,147,393	0,636,3314,12282
KN676173.1	1085381	1326075	PTCHD4_1	1	+	1085381	1326075	255,0,0	3	423,483,1632	0,69684,239062
KN676790.1	372076	374255	PTCRA_1	1	-	372076	374255	255,0,0	2	87,324	0,1855
KN676668.1	516868	540570	PTDSS2_1	1	-	516868	540570	255,0,0	10	180,147,114,120,114,51,138,66,84,99	0,270,941,1652,1973,2309,2729,14225,17720,23603
KN676970.1	256296	352333	PTEN_1	1	-	256296	352333	255,0,0	9	183,225,165,141,240,42,48,81,81	0,12671,15236,19938,42855,44859,50989,69786,95956
KN677080.1	183892	233973	PTER_1	1	+	183892	233973	255,0,0	4	432,264,141,210	0,2463,42522,49871
KN676214.1	768986	770351	PTF1A_1	1	-	768986	770351	255,0,0	3	198,435,273	0,582,1092
KN676271.1	1013923	1023283	PTGDR_1	1	+	1013923	1023283	255,0,0	3	132,675,207	0,162,9153
KN677690.1	1010662	1011670	PTGDR2_1	1	+	1010662	1011670	255,0,0	1	1008	0
KN680952.1	45618	46777	PTGDS_1	1	-	45618	46777	255,0,0	2	99,141	0,1018
KN678206.1	618246	619960	PTGER1_1	1	-	618246	619960	255,0,0	2	264,846	0,868
KN676271.1	1073913	1084353	PTGER2_1	1	+	1073913	1084353	255,0,0	2	843,231	0,10209
KN678172.1	197079	292349	PTGER3_1	1	-	197079	292349	255,0,0	3	96,180,801	0,58423,94469
KN677927.1	1046769	1059869	PTGES_1	1	-	1046769	1059869	255,0,0	3	249,81,93	0,9632,13007
KN677382.1	557094	562286	PTGES2_1	1	+	557094	562286	255,0,0	6	264,192,150,198,120,105	0,1639,3006,3514,4246,5087
KN676212.1	1706602	1715886	PTGES3_1	1	+	1706602	1715886	255,0,0	5	111,69,99,90,69	0,251,896,3384,9215
KN680958.1	171163	171609	PTGES3L-AARSD1_1	1	+	171163	171609	255,0,0	3	66,69,99	0,173,347
KN676661.1	801343	845790	PTGFR_1	1	-	801343	845790	255,0,0	2	264,801	0,43646
KN676957.1	349451	415083	PTGFRN_1	1	-	349451	415083	255,0,0	7	165,306,423,426,381,411,384	0,1687,26163,31408,50201,58874,65248
KN676852.1	245406	248398	PTGIR_1	1	-	245406	248398	255,0,0	2	180,768	0,2224
KN676865.1	69574	109032	PTGIS_1	1	+	69574	109032	255,0,0	9	126,174,141,153,180,171,186,150,132	0,1777,4797,12198,22600,32351,33502,35288,39326
KN678193.1	396369	458249	PTGR1_1	1	+	396369	458249	255,0,0	9	105,45,57,168,117,156,108,120,108	0,2777,46411,47909,53439,54153,56182,60767,61772
KN678193.1	402730	415368	PTGR1_2	1	+	402730	415368	255,0,0	4	168,123,120,108	0,6917,11529,12530
KN678193.1	438855	438960	PTGR1_3	1	+	438855	438960	255,0,0	1	105	0
KN684609.1	154488	155469	PTGR1_4	1	+	154488	155469	255,0,0	2	553,403	0,578
KN681497.1	159697	160678	PTGR1_5	1	-	159697	160678	255,0,0	2	403,553	0,428
ABRQ02301116.1	2619	13093	PTGR1_6	1	-	2619	13093	255,0,0	5	111,156,117,168,105	0,1981,2734,4475,10369
KN676526.1	2438124	2464457	PTGR2_1	1	+	2438124	2464457	255,0,0	8	36,120,192,171,207,123,90,63	0,6946,18319,20693,21813,22789,24175,26270
KN677588.1	628202	660685	PTGS1_1	1	-	628202	660685	255,0,0	9	324,144,285,249,81,183,144,135,114	0,2037,23643,26381,28641,28828,31513,31854,32369
KN676938.1	1197294	1202349	PTGS2_1	1	-	1197294	1202349	255,0,0	9	414,141,291,243,84,183,141,141,117	0,544,1306,1986,2354,3094,3869,4687,4938
KN676771.1	1110980	1111433	PTH_1	1	-	1110980	1111433	255,0,0	2	258,78	0,375
KN677030.1	150841	172599	PTH1R_1	1	+	150841	172599	255,0,0	15	75,99,138,111,120,93,189,153,63,66,93,141,45,225,138	0,11962,14101,15863,16077,16384,16696,17408,19130,19541,19840,20599,20853,21383,21620
KN677963.1	272363	273065	PTH2_1	1	+	272363	273065	255,0,0	2	81,171	0,531
KN680402.1	70007	123516	PTH2R_1	1	-	70007	123516	255,0,0	8	393,42,141,93,69,156,192,96	0,1149,3298,7019,26303,45167,49079,53413
KN676837.1	1424037	1424448	PTHLH_1	1	+	1424037	1424448	255,0,0	1	411	0
KN676643.1	221319	406811	PTK2_1	1	+	221319	406811	255,0,0	26	195,168,84,81,66,54,141,78,117,108,99,84,99,114,102,90,204,114,84,147,120,63,108,156,81,210	0,10707,17653,44053,47958,58944,67794,68448,77404,112278,114706,123104,127065,129039,130456,131508,134570,149853,153745,158973,159909,167468,170023,173988,182896,185282
KN678814.1	21751	76371	PTK2B_1	1	+	21751	76371	255,0,0	26	177,87,84,54,141,75,99,120,42,51,99,84,102,114,99,93,204,111,66,126,147,36,42,141,81,213	0,727,2125,19912,20563,21272,21932,22739,23368,24591,25284,26328,26629,27018,29372,29587,30966,33766,34779,36183,47916,48787,50600,51493,51889,54407
KN679057.1	9519	16708	PTK6_1	1	-	9519	16708	255,0,0	7	180,153,183,153,153,165,192	0,497,1685,2881,3848,4533,6997
KN676790.1	155769	233850	PTK7_1	1	-	155769	233850	255,0,0	20	162,177,150,81,234,210,204,129,150,153,117,135,129,270,144,153,192,102,318,78	0,1078,2986,12263,13308,14185,15500,16825,17039,17304,19333,19594,19884,21534,22060,23218,23456,24076,24606,78003
KN676504.1	387167	391071	PTMA_1	1	+	387167	391071	255,0,0	5	42,75,96,75,45	0,2665,3013,3542,3859
KN681439.1	13043	16855	PTMS_1	1	-	13043	16855	255,0,0	5	48,63,78,72,45	0,221,440,773,3767
KN676331.1	818878	851111	PTN_1	1	-	818878	851111	255,0,0	4	54,162,177,111	0,23886,27785,32122
KN695006.1	1540	7740	PTN_2	1	+	1540	7740	255,0,0	2	177,162	0,6038
KN679857.1	295912	306069	PTOV1_1	1	-	295912	306069	255,0,0	11	177,105,57,75,93,153,105,57,84,138,171	0,1707,2431,2598,2764,3509,5064,5249,5366,5564,9986
KN678948.1	248626	248728	PTP4A1_1	1	-	248626	248728	255,0,0	1	102	0
KN677761.1	13562	114291	PTP4A1_2	1	-	13562	114291	255,0,0	2	81,393	0,100336
KN677761.1	166341	166760	PTP4A1_3	1	-	166341	166760	255,0,0	2	177,231	0,188
KN680816.1	107947	108037	PTP4A1_4	1	-	107947	108037	255,0,0	1	90	0
KN676660.1	145092	149033	PTP4A1_5	1	+	145092	149033	255,0,0	2	39,93	0,3848
KN676660.1	149384	153366	PTP4A1_6	1	+	149384	153366	255,0,0	5	105,93,129,78,117	0,1574,2205,3256,3865
KN678144.1	661752	661866	PTP4A1_7	1	-	661752	661866	255,0,0	1	114	0
KN677962.1	32121	32253	PTP4A1_8	1	+	32121	32253	255,0,0	1	132	0
KN676821.1	1191237	1203421	PTP4A2_1	1	+	1191237	1203421	255,0,0	5	96,93,132,75,105	0,2215,6162,10777,12079
KN677927.1	422624	465404	PTPA_1	1	+	422624	465404	255,0,0	9	102,87,126,117,99,126,102,117,72	0,16716,25011,26914,29115,30155,31537,35660,42708
KN680460.1	10492	17221	PTPDC1_1	1	-	10492	17221	255,0,0	7	105,144,45,726,135,126,174	0,261,447,531,3422,4837,6555
KN676607.1	821990	823594	PTPMT1_1	1	-	821990	823594	255,0,0	2	120,217	0,1387
ABRQ02304434.1	636	1010	PTPMT1_2	1	-	636	1010	255,0,0	2	84,186	0,188
KN677089.1	560795	634277	PTPN1_1	1	-	560795	634277	255,0,0	10	69,57,159,159,210,129,102,96,93,60	0,141,2346,2884,3484,7226,19980,22528,26125,73422
KN676263.1	279301	327697	PTPN11_1	1	+	279301	327697	255,0,0	12	123,195,195,117,114,90,87,159,165,69,150,117	0,7886,9860,11594,12520,27929,31170,31389,39230,40849,41425,48279
KN676134.1	3036365	3138067	PTPN12_1	1	+	3036365	3138067	255,0,0	15	99,108,75,96,72,60,141,69,78,99,84,423,294,78,63	0,52256,64872,66468,71033,75171,78016,83067,85597,85768,90663,90956,91634,95737,101639
KN676343.1	2113918	2163971	PTPN13_1	1	-	2113918	2163971	255,0,0	13	93,63,216,333,90,150,87,213,171,159,186,99,216	0,2478,3830,5890,7910,14513,21039,44467,44778,45461,48125,49620,49837
KN677868.1	1017	127560	PTPN13_2	1	-	1017	127560	255,0,0	31	186,99,216,105,84,93,132,123,327,132,108,90,66,63,417,162,183,153,138,156,174,228,90,96,348,123,87,192,63,180,114	0,1495,1712,7890,8825,9459,11079,12576,12714,16492,16805,17254,23433,25342,25553,31957,35252,38068,39543,39885,41915,48482,55008,55679,73251,73692,82212,86393,87934,113340,126429
KN677203.1	233434	334212	PTPN14_1	1	-	233434	334212	255,0,0	17	126,162,234,222,144,348,120,306,459,78,57,90,69,69,102,165,174	0,5567,10262,17986,20243,25065,25551,25689,26040,28378,32825,43732,44929,50440,53750,87716,100604
KN676150.1	2293684	2336061	PTPN2_1	1	+	2293684	2336061	255,0,0	8	90,99,105,108,210,153,180,207	0,13504,19151,23120,33076,35167,39781,42170
KN679257.1	178707	179259	PTPN2_2	1	-	178707	179259	255,0,0	3	105,81,138	0,323,414
KN680164.1	427189	496192	PTPN20_1	1	+	427189	496192	255,0,0	4	87,330,198,63	0,28483,43471,68940
KN676699.1	674595	752464	PTPN21_1	1	-	674595	752464	255,0,0	21	126,159,234,129,222,135,258,63,78,891,84,60,75,93,84,90,69,69,99,165,183	0,1480,2074,2447,5087,6236,12433,12823,12925,13068,16451,17180,30272,31151,37619,38091,39964,40833,43891,49290,77686
KN677318.1	859426	917208	PTPN22_1	1	-	859426	917208	255,0,0	13	75,66,168,396,135,90,75,69,141,87,75,108,87	0,23537,28353,28596,29004,34342,36998,37855,38433,42357,42566,43087,57695
KN677030.1	634394	669513	PTPN23_1	1	+	634394	669513	255,0,0	27	84,81,132,75,51,132,78,135,48,57,60,78,114,66,144,303,165,153,177,270,291,936,186,102,141,114,477	0,12967,26882,27176,27886,28056,28365,28573,28781,29212,29352,29531,29727,29936,30336,30627,31004,31259,31491,31764,32058,32700,33713,34018,34232,34450,34642
KN676248.1	244867	331215	PTPN3_1	1	+	244867	331215	255,0,0	23	135,105,78,45,54,90,90,57,177,135,162,201,75,57,153,159,90,60,147,123,147,138,75	0,4352,7978,14134,17503,24618,28350,34321,36306,38229,40442,48772,49117,50333,51620,54204,72103,72467,74620,82426,83008,83645,86273
KN677599.1	927985	968996	PTPN5_1	1	+	927985	968996	255,0,0	12	78,195,102,228,192,84,78,138,108,168,114,84	0,26983,28179,28771,30467,33334,37488,37750,38441,40148,40399,40927
KN677922.1	187695	197730	PTPN6_1	1	+	187695	197730	255,0,0	14	126,195,192,117,114,96,78,150,132,147,69,150,96,111	0,594,3682,4041,4264,4510,5057,5318,6599,6879,9036,9220,9467,9924
KN676487.1	1080549	1089961	PTPN7_1	1	+	1080549	1089961	255,0,0	9	123,183,84,75,138,108,159,114,93	0,682,1170,3544,4774,5283,6326,8099,9319
KN678473.1	250771	341544	PTPN9_1	1	-	250771	341544	255,0,0	13	213,204,150,81,66,93,330,111,108,123,90,147,60	0,1005,1637,6363,11705,17267,34803,37805,50405,54459,55369,58559,90713
KN676240.1	1075951	1143537	PTPRA_1	1	-	1075951	1143537	255,0,0	19	72,138,150,129,132,75,93,150,141,165,117,99,75,90,138,75,84,339,72	0,921,7238,7467,15057,15686,16104,17587,18472,19050,19974,21239,29017,30141,46615,46964,48231,66387,67514
KN676983.1	58750	199846	PTPRB_1	1	-	58750	199846	255,0,0	31	120,138,162,120,135,84,81,81,87,99,108,243,147,279,282,264,264,270,264,261,264,261,267,261,267,264,258,279,87,123,393	0,11327,14433,14783,16107,18729,19410,20186,20513,21415,23911,31948,35996,36712,38096,39040,43154,47864,51071,52080,52884,59301,66455,72771,76459,78458,83385,84845,104720,104852,140703
KN676397.1	932671	1085378	PTPRC_1	1	-	932671	1085378	255,0,0	16	150,141,120,135,132,90,150,138,156,126,99,75,96,105,111,75	0,1522,3635,5372,6396,8244,11771,14469,14775,17407,18276,21906,22070,22687,25957,152632
KN676545.1	606863	607460	PTPRCAP_1	1	-	606863	607460	255,0,0	3	228,240,69	0,258,528
KN676272.1	223086	586541	PTPRD_1	1	+	223086	586541	255,0,0	30	144,141,189,123,270,582,135,144,303,195,117,588,99,261,90,210,159,114,99,123,177,120,150,291,177,129,126,153,138,66	0,4059,133076,136888,140605,143932,154397,158339,161968,163229,169575,177684,178721,179792,193869,199636,203058,214911,229597,266099,285594,302861,304451,349047,350001,350803,353431,357391,360426,363389
KN676168.1	382670	429427	PTPRE_1	1	+	382670	429427	255,0,0	18	90,75,138,90,75,36,99,117,162,138,150,102,75,135,114,168,138,72	0,317,4035,11365,17431,18177,19394,25785,27120,30191,30903,31517,33197,34844,38847,39681,42544,46685
KN678215.1	286551	352376	PTPRF_1	1	+	286551	352376	255,0,0	31	144,141,189,111,270,582,135,147,303,195,117,579,99,246,102,24,180,156,114,102,123,177,120,150,291,177,129,126,153,138,66	0,305,13599,22891,32763,35178,35997,36560,40737,41677,46041,46238,47517,47817,48140,49202,49244,49823,52693,57500,61340,61608,62788,63187,63412,63805,64175,64508,64890,65146,65759
KN677267.1	559626	806072	PTPRG_1	1	-	559626	806072	255,0,0	25	144,135,144,147,129,84,87,147,141,168,135,135,81,96,93,93,135,249,321,51,108,186,195,156,102	0,1409,13426,14211,17922,18515,19465,21273,21941,24040,26211,27625,28157,31839,40156,55329,85151,101313,101775,104426,109221,114344,136756,148583,246344
KN678187.1	925969	941113	PTPRH_1	1	+	925969	941113	255,0,0	10	108,81,93,75,135,117,162,138,51,63	0,138,8443,10040,10868,13255,13580,14762,15000,15081
KN676607.1	270760	321514	PTPRJ_1	1	-	270760	321514	255,0,0	18	156,138,156,120,135,72,90,90,45,90,210,126,150,75,12,132,72,126	0,2920,4232,5263,9660,9899,10187,12400,13055,15562,16315,18245,21269,24293,24395,30737,50541,50628
KN676197.1	2146245	2146335	PTPRK_1	1	+	2146245	2146335	255,0,0	1	90	0
KN677560.1	463435	754804	PTPRK_2	1	-	463435	754804	255,0,0	25	51,135,165,126,132,174,150,138,153,117,99,36,75,87,186,162,138,36,276,108,195,111,303,294,177	0,4587,5206,11591,11857,15925,16933,17292,20103,24231,24780,26074,29080,29948,31819,38127,50809,114824,118178,124642,128073,129564,135091,253785,291192
KN676522.1	213029	922757	PTPRM_1	1	-	213029	922757	255,0,0	24	51,135,165,129,129,174,150,138,153,117,99,81,84,192,69,153,132,276,102,201,108,309,294,177	0,36074,68230,70257,74508,75821,77565,79725,80114,84394,116238,148402,178069,237518,246912,254204,382691,455935,505268,514789,549349,553751,697570,709551
KN676169.1	3327442	3344567	PTPRN_1	1	-	3327442	3344567	255,0,0	22	69,75,66,54,165,120,78,72,147,204,219,66,78,84,153,126,282,261,96,114,51,117	0,300,498,1349,4516,6334,6556,6860,7081,7322,8277,9099,9341,9702,9986,11548,12177,12542,13716,15114,15449,17008
KN676658.1	980126	1163773	PTPRN2_1	1	-	980126	1163773	255,0,0	9	69,75,66,54,165,123,75,147,198	0,25567,56483,58761,64262,65836,88206,116548,183449
KN680764.1	89031	204597	PTPRO_1	1	+	89031	204597	255,0,0	24	270,156,150,447,165,195,120,195,111,153,120,132,138,120,72,84,81,87,75,135,117,150,141,102	0,19552,25731,26586,30968,33743,40009,40474,41558,45986,46565,65417,67994,71995,73172,75824,84726,92391,93704,95538,96087,105983,108347,115464
KN677020.1	50895	184918	PTPRQ_1	1	-	50895	184918	255,0,0	25	324,267,141,153,276,168,117,171,144,156,120,99,186,282,108,183,159,168,165,135,201,69,225,57,162	0,31550,35906,40047,40609,41269,41443,43186,48536,49369,71544,74528,75000,87944,88377,89046,89334,90899,101661,116940,120384,125376,132079,133388,133861
KN676983.1	202875	489542	PTPRR_1	1	-	202875	489542	255,0,0	14	93,114,156,111,138,78,84,189,54,195,111,156,111,300	0,30226,36682,38532,61419,62180,71876,74920,125322,125388,137815,146323,150249,286367
KN676732.1	1342333	1421367	PTPRS_1	1	+	1342333	1421367	255,0,0	31	90,147,141,189,111,270,579,135,144,303,195,117,609,99,255,90,216,159,120,99,123,177,120,153,288,177,129,126,150,141,66	0,9916,11008,24173,30952,42050,44846,47224,47783,54015,55501,58293,59610,60663,61166,62241,62434,63072,64369,67361,67533,68137,68392,70087,70584,71930,72706,72930,77524,77821,78968
KN676130.1	4640261	5970202	PTPRT_1	1	-	4640261	5970202	255,0,0	31	51,135,165,129,129,177,147,138,153,117,60,99,36,75,87,189,129,138,36,276,102,201,111,300,291,180,108,87,270,126,87	0,1073,4178,5241,25606,29725,31798,33557,40703,47554,48396,50912,52644,58507,75016,100007,143923,194432,238164,264492,308500,309866,411259,442227,698837,787536,824674,837671,851581,971344,1329854
KN676747.1	219430	316311	PTPRU_1	1	+	219430	316311	255,0,0	29	72,132,270,84,114,177,294,309,111,201,102,276,36,141,150,198,75,75,99,117,153,138,150,174,66,126,159,132,60	0,16263,19110,19876,20065,20547,21172,32986,45282,45750,46329,48760,49707,50236,58272,74524,75580,76145,82596,82784,83664,86476,88020,89793,91168,95018,95264,96449,96821
KN676710.1	909287	1037148	PTPRZ1_1	1	+	909287	1037148	255,0,0	33	66,180,153,96,66,156,153,186,120,45,417,594,288,858,492,303,144,93,87,99,81,135,135,162,138,144,96,75,129,144,147,132,138	0,41915,45305,48844,49489,51856,52159,67225,69504,75817,80104,80863,81466,81760,82825,83353,88168,100717,103618,107443,110186,111713,112414,113042,115282,117355,120301,120700,122145,123388,125264,126534,127723
KN677382.1	983768	984808	PTRH1_1	1	+	983768	984808	255,0,0	4	219,102,45,165	0,466,732,875
KN676605.1	1136552	1137089	PTRH2_1	1	-	1136552	1137089	255,0,0	2	375,129	0,408
KN677915.1	180173	184879	PTS_1	1	+	180173	184879	255,0,0	3	84,69,123	0,4319,4583
KN685087.1	7034	7350	PTS_2	1	+	7034	7350	255,0,0	2	156,129	0,187
KN678258.1	30194	39289	PTTG1_1	1	-	30194	39289	255,0,0	5	75,159,93,183,90	0,822,6858,8488,9005
KN678317.1	79120	96837	PTTG1IP_1	1	+	79120	96837	255,0,0	4	108,102,48,45	0,10074,10843,17672
KN676282.1	1208822	1214481	PTX3_1	1	+	1208822	1214481	255,0,0	3	72,132,612	0,547,5047
KN676296.1	1110156	1112676	PTX4_1	1	-	1110156	1112676	255,0,0	3	626,132,249	0,2040,2271
KN676743.1	592483	628689	PUDP_1	1	+	592483	628689	255,0,0	3	225,213,174	0,15467,36032
KN676370.1	576675	583817	PUF60_1	1	-	576675	583817	255,0,0	11	297,237,138,189,213,93,162,54,87,99,84	0,375,800,1028,1292,1585,1754,3965,4792,4987,7058
KN679562.1	99785	258240	PUM1_1	1	-	99785	258240	255,0,0	21	129,195,123,123,138,129,135,261,237,297,147,138,153,99,96,273,162,180,108,69,363	0,3664,6980,8286,11034,15318,26651,28011,38127,39456,40667,42159,53544,58757,59476,69651,71896,85552,86695,109213,158092
KN676508.1	278483	351085	PUM2_1	1	-	278483	351085	255,0,0	21	129,195,120,126,141,135,132,267,243,198,75,144,138,144,126,93,270,168,188,108,51	0,1568,9740,10095,10723,13066,14055,17165,33044,37508,37724,37916,43042,44872,49034,50804,51058,54040,54797,65284,72551
KN678516.1	208638	256645	PUM3_1	1	+	208638	256645	255,0,0	16	171,135,78,90,69,171,105,78,99,54,81,141,225,87,84,132	0,5499,6211,8981,9316,10737,13110,14566,17078,19690,25873,36462,37881,39602,43046,47875
KN676593.1	1172160	1172997	PURA_1	1	-	1172160	1172997	255,0,0	1	837	0
KN678084.1	405049	406019	PURB_1	1	+	405049	406019	255,0,0	5	36,72,159,141,480	0,105,178,343,490
KN676380.1	652536	653547	PURG_1	1	+	652536	653547	255,0,0	1	1011	0
KN677019.1	163391	173624	PUS1_1	1	+	163391	173624	255,0,0	4	147,153,99,663	0,1258,4138,9570
KN680275.1	408433	472976	PUS7_1	1	+	408433	472976	255,0,0	16	147,156,87,102,144,108,81,126,126,63,162,126,102,126,90,135	0,243,1342,2766,6164,12472,15691,29827,30330,39816,40710,43291,45570,47956,50045,64408
KN676145.1	2479655	2513092	PUS7L_1	1	-	2479655	2513092	255,0,0	7	327,282,78,96,195,546,171	0,5085,6927,8249,12762,32534,33266
KN677981.1	260746	262709	PUSL1_1	1	-	260746	262709	255,0,0	5	156,54,150,150,192	0,230,1215,1454,1771
KN677771.1	309519	312733	PVALB_1	1	+	309519	312733	255,0,0	3	57,135,102	0,1725,3112
KN676671.1	303649	329795	PWP1_1	1	+	303649	329795	255,0,0	15	72,60,183,87,96,111,132,60,99,63,111,90,123,105,108	0,3127,3287,6515,7326,12181,13276,14182,17783,18520,20000,23422,23603,25018,26038
KN677837.1	146044	162475	PWP2_1	1	-	146044	162475	255,0,0	19	78,144,225,66,108,144,183,147,153,147,138,72,141,144,141,141,99,93,111	0,200,486,2094,2884,3315,6074,7285,7692,8036,8486,9352,10199,11170,11649,12858,13714,14726,16320
KN679590.1	271271	289815	PWWP2A_1	1	+	271271	289815	255,0,0	2	582,1683	0,16861
KN676176.1	1033006	1041949	PWWP2B_1	1	-	1033006	1041949	255,0,0	5	642,171,159,306,120	0,693,918,1158,8823
KN680225.1	153108	184283	PXDC1_1	1	+	153108	184283	255,0,0	3	237,99,114	0,20428,31061
KN676286.1	1497589	1576325	PXDN_1	1	+	1497589	1576325	255,0,0	21	72,72,72,72,72,168,117,168,273,117,159,114,156,105,165,1116,135,210,117,63,117	0,1219,6285,11093,11717,16427,20752,29648,31141,32790,33559,35169,37382,43901,44641,55093,61841,62771,70429,71040,78619
KN676934.1	40024	84710	PXK_1	1	+	40024	84710	255,0,0	15	51,186,78,75,72,102,105,162,117,81,84,84,75,66,192	0,8724,12263,13004,13819,19840,20460,21963,22507,23833,30878,31471,32013,35094,44494
KN677019.1	700583	707261	PXMP2_1	1	+	700583	707261	255,0,0	4	69,162,114,66	0,1779,5854,6612
ABRQ02302433.1	654	774	PXMP2_2	1	-	654	774	255,0,0	1	120	0
KN681582.1	48337	58323	PXMP4_1	1	-	48337	58323	255,0,0	3	258,201,63	0,6618,9923
KN676296.1	1811224	1821288	PXN_1	1	+	1811224	1821288	255,0,0	16	231,138,204,135,39,147,132,321,60,135,51,168,177,81,150,264	0,1098,1352,2290,4111,4384,4561,5762,6261,6330,6543,7496,7754,8620,8845,9800
KN676342.1	2229584	2245415	PXT1_1	1	+	2229584	2245415	255,0,0	2	162,93	0,15738
KN678447.1	340703	383104	PXYLP1_1	1	+	340703	383104	255,0,0	4	78,159,129,936	0,24475,26418,41465
KN678447.1	380383	381319	PXYLP1_2	1	+	380383	381319	255,0,0	1	936	0
KN678301.1	346450	347639	PYCARD_1	1	+	346450	347639	255,0,0	2	258,255	0,934
KN676612.1	2061349	2063839	PYCR1_1	1	+	2061349	2063839	255,0,0	8	66,72,180,222,93,162,90,27	0,267,964,1230,1635,1845,2331,2463
KN676137.1	1222551	1226459	PYCR2_1	1	-	1222551	1226459	255,0,0	7	165,162,93,222,180,75,63	0,743,1093,1397,1703,3496,3845
KN677930.1	239891	240726	PYCR2_2	1	-	239891	240726	255,0,0	4	114,318,153,231	0,116,450,604
KN676370.1	428041	430703	PYCR3_1	1	-	428041	430703	255,0,0	6	180,93,213,183,63,60	0,313,684,1142,1723,2602
KN676973.1	2274	12357	PYGL_1	1	+	2274	12357	255,0,0	13	141,96,147,165,114,99,153,54,144,210,132,75,141	0,354,1571,2058,2669,3346,3574,3855,4020,5647,6802,7367,9942
KN679639.1	354639	389011	PYGL_2	1	+	354639	389011	255,0,0	12	243,99,81,102,135,111,81,141,96,147,165,114	0,6058,8390,13066,23994,27722,28125,31587,31941,33160,33647,34258
KN676182.1	2937976	3066293	PYGM_1	1	-	2937976	3066293	255,0,0	17	135,210,141,153,99,114,153,144,93,144,81,114,126,105,81,99,234	0,1888,3860,22110,23052,24852,32099,33589,42230,42985,44759,45308,47665,52246,53775,57313,128083
KN677666.1	823868	836249	PYGM_2	1	-	823868	836249	255,0,0	20	147,69,132,210,141,57,153,99,114,162,147,93,144,81,114,132,102,78,102,243	0,268,541,4015,4692,4946,5310,5798,6384,6863,7184,7523,7982,8694,8871,10223,10683,10862,11036,12138
KN678031.1	365665	368410	PYGO1_1	1	-	365665	368410	255,0,0	2	1125,78	0,2667
KN684068.1	155709	158191	PYGO2_1	1	-	155709	158191	255,0,0	3	1062,51,102	0,1883,2380
KN676212.1	2426466	2438418	PYM1_1	1	+	2426466	2438418	255,0,0	2	150,75	0,11877
KN676212.1	2443849	2444826	PYM1_2	1	+	2443849	2444826	255,0,0	2	96,480	0,497
KN678973.1	329651	354768	PYROXD1_1	1	+	329651	354768	255,0,0	12	84,81,123,126,78,162,93,108,111,120,141,246	0,2368,6049,8927,11627,15480,16380,17770,18497,20209,23466,24871
KN676393.1	987896	1011375	PYROXD2_1	1	-	987896	1011375	255,0,0	13	66,120,108,156,156,75,156,99,54,153,159,75,93	0,1109,2661,3654,6796,7178,8976,11811,12002,14648,16438,23235,23386
KN676343.1	239113	241085	PYURF_1	1	-	239113	241085	255,0,0	2	126,69	0,1903
KN681494.1	188581	194739	QARS_1	1	-	188581	194739	255,0,0	21	123,63,129,90,105,144,90,138,90,132,111,78,99,87,87,63,69,75,114,147,117	0,202,357,620,889,1151,1384,1557,1809,1994,2217,2402,2593,3108,3371,3577,4789,5074,5301,5757,6041
KN678002.1	801669	814677	QDPR_1	1	+	801669	814677	255,0,0	5	93,96,138,114,84	0,1849,2716,9544,12924
KN676302.1	596293	704384	QKI_1	1	+	596293	704384	255,0,0	6	144,114,147,87,294,78	0,24082,74206,103438,104867,108013
KN676717.1	1486305	1513055	QPCT_1	1	-	1486305	1513055	255,0,0	6	144,117,99,171,282,144	0,3395,8767,10848,16087,26606
KN678487.1	418671	423633	QPCTL_1	1	-	418671	423633	255,0,0	8	144,117,99,156,279,141,99,111	0,953,1550,1754,2744,4112,4749,4851
KN677790.1	943150	944671	QPRT_1	1	-	943150	944671	255,0,0	3	186,132,534	0,259,987
KN677925.1	955612	955729	QRFP_1	1	-	955612	955729	255,0,0	1	117	0
KN676943.1	37060	129177	QRFPR_1	1	-	37060	129177	255,0,0	6	396,102,231,63,159,339	0,1077,2759,6739,9058,91778
KN681494.1	129790	167657	QRICH1_1	1	-	129790	167657	255,0,0	9	189,90,150,114,111,153,177,966,312	0,1497,1919,2430,7129,8822,10182,16336,37555
KN676763.1	7595	40507	QRICH2_1	1	-	7595	40507	255,0,0	17	87,141,201,66,120,165,72,123,156,90,114,48,93,156,36,72,135	0,358,1636,3219,3881,4146,6415,6608,7493,7655,12524,15798,15870,16389,17242,30146,32777
KN676598.1	1753105	1772148	QRSL1_1	1	-	1753105	1772148	255,0,0	11	219,204,120,195,90,177,75,78,99,99,153	0,3304,6755,7453,9361,9590,13620,13719,16423,18485,18890
KN676425.1	179998	234842	QSER1_1	1	+	179998	234842	255,0,0	14	96,75,651,2877,111,207,117,132,219,138,96,156,96,138	0,3914,3992,4649,26462,26576,27837,28534,30143,34400,42864,52347,53670,54706
KN676147.1	4853525	4898893	QSOX1_1	1	+	4853525	4898893	255,0,0	10	246,99,108,92,144,129,141,180,159,330	0,11002,20915,23405,24892,29411,38102,42404,44573,45038
KN676154.1	2633748	2653029	QSOX2_1	1	+	2633748	2653029	255,0,0	7	51,123,123,150,186,201,189	0,4884,7832,9213,16193,18777,19092
KN677067.1	595343	611836	QTRT1_1	1	-	595343	611836	255,0,0	10	147,87,111,75,141,117,78,138,69,243	0,226,390,618,896,3842,4075,15709,15943,16250
KN677172.1	352261	374999	QTRT2_1	1	+	352261	374999	255,0,0	8	201,54,78,213,195,153,117,228	0,1365,4080,5691,9236,14584,16736,22510
KN676891.1	88584	95679	R3HCC1_1	1	+	88584	95679	255,0,0	8	147,198,189,90,174,69,96,123	0,1226,1457,1736,3277,4750,6228,6972
KN685385.1	3547	9485	R3HCC1_2	1	-	3547	9485	255,0,0	5	69,75,198,138,111	0,3709,3817,5094,5827
KN676393.1	782045	822223	R3HCC1L_1	1	+	782045	822223	255,0,0	11	177,243,186,87,36,630,177,69,96,141,66	0,405,672,1011,1125,1176,21250,27046,28012,28660,40112
KN676720.1	589255	680835	R3HDM1_1	1	+	589255	680835	255,0,0	25	168,45,87,117,78,63,138,108,96,51,228,255,132,48,147,120,159,150,105,171,147,81,84,114,234	0,9828,10348,15528,16874,23952,24097,27670,27863,30144,30309,32792,36169,42057,42201,46319,60693,64026,79229,81662,85189,89346,89891,91220,91346
KN676212.1	934523	979171	R3HDM2_1	1	+	934523	979171	255,0,0	22	171,87,126,78,60,138,108,96,54,234,171,105,246,126,159,156,99,168,153,99,84,339	0,8266,9231,10241,10964,11603,12173,14943,18066,22195,24347,30321,32156,32699,33053,33651,35246,40924,41503,42822,43250,44309
KN676291.1	478940	482533	R3HDM4_1	1	-	478940	482533	255,0,0	6	99,60,84,84,123,156	0,1200,1341,1754,2228,3437
KN699320.1	1348	4822	R3HDM4_2	1	+	1348	4822	255,0,0	4	156,54,60,99	0,2079,2214,3375
KN676729.1	1086482	1095537	R3HDML_1	1	+	1086482	1095537	255,0,0	4	261,117,129,120	0,5489,7397,8935
KN680438.1	262187	314045	RAB10_1	1	-	262187	314045	255,0,0	5	81,102,90,138,63	0,4696,5460,20553,51795
KN676718.1	2004063	2016592	RAB11A_1	1	-	2004063	2016592	255,0,0	4	138,84,192,204	0,10384,11886,12325
KN676709.1	57105	69257	RAB11B_1	1	+	57105	69257	255,0,0	5	39,198,192,81,144	0,7635,10747,11350,12008
KN677772.1	863087	898178	RAB11FIP1_1	1	-	863087	898178	255,0,0	12	219,108,450,99,27,132,186,45,801,441,129,231	0,9415,10431,10998,11121,11838,12000,12219,13863,16048,34713,34860
KN676316.1	1560794	1599836	RAB11FIP2_1	1	+	1560794	1599836	255,0,0	4	354,441,468,225	0,7269,8386,38817
KN676296.1	334058	403258	RAB11FIP3_1	1	+	334058	403258	255,0,0	12	180,96,204,105,39,105,141,84,138,153,144,111	0,41604,50760,53422,58437,62140,63579,66752,67151,68579,68877,69089
KN677198.1	455657	592396	RAB11FIP4_1	1	+	455657	592396	255,0,0	13	126,87,90,192,135,102,102,141,84,138,159,144,114	0,36108,39442,125051,125835,127475,127874,129574,133649,134191,134405,135724,136625
KN679920.1	274279	287551	RAB11FIP5_1	1	-	274279	287551	255,0,0	10	186,192,75,303,75,333,246,165,693,435	0,348,3284,3371,4067,4166,4649,5033,11947,12837
KN676522.1	45680	91446	RAB12_1	1	-	45680	91446	255,0,0	6	114,102,90,138,63,225	0,1052,1970,3392,10271,45541
KN680545.1	368238	371583	RAB13_1	1	-	368238	371583	255,0,0	7	54,66,90,78,60,63,123	0,142,314,528,840,1910,3222
KN680302.1	41588	56923	RAB14_1	1	+	41588	56923	255,0,0	6	51,54,174,69,90,174	0,1123,4835,8460,13550,15161
KN678223.1	164315	185879	RAB15_1	1	+	164315	185879	255,0,0	7	123,63,57,81,87,69,156	0,17738,18576,19126,19889,21164,21408
KN676626.1	536632	536794	RAB17_1	1	-	536632	536794	255,0,0	1	162	0
KN681485.1	8535	13208	RAB17_2	1	+	8535	13208	255,0,0	2	159,162	0,4511
KN677421.1	273375	301257	RAB18_1	1	+	273375	301257	255,0,0	6	57,63,72,120,66,174	0,16970,22887,24107,24301,27708
KN676697.1	514425	519772	RAB19_1	1	+	514425	519772	255,0,0	3	201,183,267	0,2269,5080
KN676136.1	2769527	2787697	RAB1A_1	1	+	2769527	2787697	255,0,0	5	72,96,96,132,195	0,10610,16161,17623,17975
KN679038.1	892952	896834	RAB1B_1	1	+	892952	896834	255,0,0	5	72,96,96,132,192	0,327,537,3471,3690
KN676628.1	1271680	1307134	RAB20_1	1	-	1271680	1307134	255,0,0	3	225,216,171	0,273,35283
KN679119.1	133910	163041	RAB21_1	1	+	133910	163041	255,0,0	7	135,60,108,63,57,87,138	0,18072,18782,21687,25441,25945,28993
KN679416.1	198662	273346	RAB22A_1	1	+	198662	273346	255,0,0	7	36,81,81,72,105,114,93	0,1392,55206,63702,63859,64704,74591
KN676181.1	541350	564530	RAB23_1	1	-	541350	564530	255,0,0	6	135,93,81,156,84,156	0,2494,3598,5577,21507,23024
KN676491.1	861444	862931	RAB24_1	1	+	861444	862931	255,0,0	8	117,75,78,69,102,48,60,66	0,195,450,635,778,1064,1252,1421
KN676829.1	1035796	1038950	RAB25_1	1	+	1035796	1038950	255,0,0	4	198,192,81,126	0,1774,2634,3028
KN676296.1	1599313	1603621	RAB26_1	1	+	1599313	1603621	255,0,0	6	195,111,69,54,78,99	0,1188,3174,3396,4048,4209
KN678031.1	150952	169829	RAB27A_1	1	-	150952	169829	255,0,0	4	165,129,102,156	0,6746,11107,18721
KN678230.1	503536	514500	RAB27B_1	1	-	503536	514500	255,0,0	5	120,123,108,84,153	0,2129,5048,8803,10811
KN676741.1	656974	792560	RAB28_1	1	-	656974	792560	255,0,0	7	93,75,102,132,87,96,75	0,8853,15543,68338,125454,130918,135511
KN676727.1	393318	399286	RAB29_1	1	+	393318	399286	255,0,0	5	123,72,183,120,90	0,4292,4995,5476,5878
KN676450.1	1569023	1641600	RAB2A_1	1	-	1569023	1641600	255,0,0	7	93,69,114,96,81,69,72	0,2666,36435,41053,41763,54439,72505
KN677417.1	418327	432469	RAB30_1	1	-	418327	432469	255,0,0	4	249,189,84,93	0,2343,10874,14049
KN677541.1	13613	95593	RAB31_1	1	+	13613	95593	255,0,0	3	72,105,114	0,1478,81866
KN676227.1	291220	327038	RAB32_1	1	-	291220	327038	255,0,0	3	147,279,180	0,13450,35638
KN676270.1	2974362	2985451	RAB33A_1	1	+	2974362	2985451	255,0,0	2	258,453	0,10636
KN676400.1	1290291	1311520	RAB33B_1	1	+	1290291	1311520	255,0,0	2	249,438	0,20791
KN678419.1	582345	585554	RAB34_1	1	+	582345	585554	255,0,0	11	243,222,96,67,105,63,54,81,90,111,63	0,297,721,1779,1942,2144,2340,2587,2746,2956,3146
KN676296.1	1920813	1935517	RAB35_1	1	+	1920813	1935517	255,0,0	5	51,129,123,126,126	0,3907,11733,11933,14578
KN677759.1	542518	550959	RAB36_1	1	-	542518	550959	255,0,0	6	120,87,48,63,105,60	0,1950,2990,4997,7896,8381
KN676738.1	1191997	1257674	RAB37_1	1	+	1191997	1257674	255,0,0	11	72,111,93,111,42,66,54,66,54,78,99	0,45424,57662,61210,62339,63204,63361,64508,65183,65317,65578
KN677373.1	161380	243421	RAB38_1	1	-	161380	243421	255,0,0	3	150,282,201	0,58877,81840
KN681002.1	14356	43723	RAB39A_1	1	-	14356	43723	255,0,0	2	429,222	0,29145
KN678228.1	824007	829006	RAB39B_1	1	-	824007	829006	255,0,0	2	426,213	0,4786
KN680258.1	146334	151123	RAB3A_1	1	+	146334	151123	255,0,0	4	228,120,123,189	0,1488,2760,4600
KN676583.1	233408	307308	RAB3B_1	1	+	233408	307308	255,0,0	4	228,120,123,186	0,55326,58368,73714
KN676490.1	1470074	1624555	RAB3C_1	1	-	1470074	1624555	255,0,0	3	186,123,120	0,37947,154361
KN677471.1	810012	818825	RAB3D_1	1	+	810012	818825	255,0,0	4	228,120,123,186	0,721,922,8627
KN676720.1	46368	137886	RAB3GAP1_1	1	+	46368	137886	255,0,0	22	78,132,81,117,165,99,81,69,75,90,162,174,54,57,228,141,228,96,105,114,105,234	0,21323,24148,38068,39080,44926,47804,48195,49824,52156,52694,55695,56770,57068,57200,74390,78016,84425,84618,84855,86606,91284
KN676252.1	752369	835825	RAB3GAP2_1	1	-	752369	835825	255,0,0	32	138,159,222,90,219,75,75,111,147,228,141,99,213,126,81,69,78,144,216,144,87,78,150,99,99,99,78,45,81,126,66,120	0,346,1609,3553,7149,7552,14645,19246,19475,21813,23050,25041,25485,27242,29583,32227,32643,32939,33752,36208,38492,38697,39610,46427,48715,51662,52093,52249,54259,55138,61926,83336
KN678207.1	150862	160618	RAB3IL1_1	1	+	150862	160618	255,0,0	9	234,96,78,219,129,108,99,66,81	0,1218,1395,2025,3981,4200,6064,8531,9675
KN678573.1	213574	244512	RAB3IP_1	1	-	213574	244512	255,0,0	10	78,69,99,114,129,207,75,96,252,264	0,2753,2907,8063,9618,12537,13381,17692,29408,30674
KN676296.1	453632	469994	RAB40C_1	1	+	453632	469994	255,0,0	6	141,63,60,81,222,279	0,10098,10790,15366,15633,16083
KN681877.1	5131	6546	RAB42_1	1	-	5131	6546	255,0,0	3	423,99,132	0,1178,1283
KN677399.1	164430	201759	RAB43_1	1	-	164430	201759	255,0,0	3	249,183,204	0,618,37125
KN676342.1	1937082	1949206	RAB44_1	1	-	1937082	1949206	255,0,0	7	81,99,114,81,123,171,180	0,2774,3984,5112,9816,10989,11944
KN677643.1	389530	411677	RAB4A_1	1	+	389530	411677	255,0,0	6	84,108,66,156,96,114	0,2836,8582,10158,11769,22033
KN676281.1	2252756	2256448	RAB4B_1	1	-	2252756	2256448	255,0,0	6	114,96,156,63,111,84	0,203,1500,1736,3217,3608
KN678506.1	380107	402931	RAB5A_1	1	-	380107	402931	255,0,0	5	114,96,120,153,162	0,5623,7514,7938,22662
KN676212.1	1108338	1108868	RAB5B_1	1	+	1108338	1108868	255,0,0	2	138,354	0,176
KN676212.1	2372623	2375453	RAB5B_2	1	-	2372623	2375453	255,0,0	5	114,93,126,150,162	0,453,1091,1425,2668
KN677058.1	1092693	1096484	RAB5C_1	1	-	1092693	1096484	255,0,0	5	114,96,120,153,165	0,605,1585,1961,3626
KN677871.1	65343	70066	RAB5IF_1	1	+	65343	70066	255,0,0	2	105,120	0,4603
KN676187.1	1269937	1349209	RAB6A_1	1	+	1269937	1349209	255,0,0	8	66,60,57,105,108,93,72,60	0,42088,55220,56889,58825,75963,78192,79212
KN677858.1	339455	428722	RAB6B_1	1	+	339455	428722	255,0,0	8	69,57,57,105,108,93,72,60	0,30124,72094,72362,73331,75145,76841,89207
KN677399.1	462564	482602	RAB7A_1	1	-	462564	482602	255,0,0	5	96,129,219,123,54	0,1555,4103,17762,19984
KN676727.1	127160	148393	RAB7B_1	1	+	127160	148393	255,0,0	3	120,222,126	0,813,21107
KN677176.1	1319271	1341794	RAB8A_1	1	-	1319271	1341794	255,0,0	7	90,66,90,78,60,63,123	0,6994,7465,8878,12813,16825,22400
KN677874.1	614235	682968	RAB8B_1	1	-	614235	682968	255,0,0	7	90,51,66,90,78,63,123	0,1037,3806,6135,7157,14286,68610
KN678085.1	927652	928255	RAB9A_1	1	+	927652	928255	255,0,0	1	603	0
KN676945.1	700730	701333	RAB9B_1	1	+	700730	701333	255,0,0	1	603	0
KN676281.1	1025062	1027290	RABAC1_1	1	+	1025062	1027290	255,0,0	4	213,96,102,87	0,523,1958,2141
KN680269.1	94073	204192	RABEP1_1	1	+	94073	204192	255,0,0	17	135,204,162,120,135,180,132,465,105,117,99,141,186,54,102,108,105	0,32732,35217,39433,44983,55531,58066,62292,63991,67301,94800,98447,104322,105007,108111,109131,110014
KN677790.1	176469	186476	RABEP2_1	1	+	176469	186476	255,0,0	10	192,156,111,351,93,102,105,177,117,99	0,2385,4980,5177,6469,6662,7517,8653,9407,9908
KN678220.1	351812	368553	RABEPK_1	1	+	351812	368553	255,0,0	7	162,147,162,150,147,93,87	0,3109,9778,14093,16047,16456,16654
KN676816.1	376746	546103	RABGAP1_1	1	+	376746	546103	255,0,0	26	150,114,120,204,177,156,111,69,102,171,174,96,150,114,75,123,147,39,132,93,111,102,87,72,195,123	0,31050,31167,32800,34295,35090,39315,44564,45313,46427,60041,61632,65791,125870,130654,138001,138705,140646,140944,153109,153620,164144,165350,166159,167677,169234
KN678548.1	338046	861475	RABGAP1L_1	1	+	338046	861475	255,0,0	17	192,210,177,153,114,69,102,165,141,96,150,114,75,126,144,42,132	0,6133,7990,18146,22375,48068,54542,58835,80544,118760,151482,367825,396310,410472,412849,464485,523297
KN678911.1	15281	45721	RABGAP1L_2	1	+	15281	45721	255,0,0	8	93,39,108,105,87,72,195,153	0,7747,11484,18779,21611,25818,29022,30287
KN676832.1	689821	741922	RABGEF1_1	1	+	689821	741922	255,0,0	8	195,165,168,78,132,93,258,396	0,12146,30942,36728,37620,38878,47889,51705
KN678379.1	129242	134392	RABGGTA_1	1	+	129242	134392	255,0,0	15	111,126,186,201,84,84,102,105,51,90,87,117,114,90,144	0,646,971,1391,1930,2105,2279,2476,2671,2885,3126,3293,3887,4255,5006
KN676621.1	155436	162490	RABGGTB_1	1	-	155436	162490	255,0,0	8	138,150,126,111,54,117,195,108	0,890,2141,3029,3218,4297,5213,6946
KN676487.1	177097	202462	RABIF_1	1	+	177097	202462	255,0,0	2	123,246	0,25119
KN678422.1	61114	70213	RABL2A_1	1	+	61114	70213	255,0,0	5	78,81,111,96,84	0,1028,8295,8621,9015
KN676507.1	180883	231220	RABL3_1	1	+	180883	231220	255,0,0	7	45,96,129,117,153,75,66	0,6461,23649,26599,41027,46156,50271
KN678496.1	108354	138549	RABL6_1	1	-	108354	138549	255,0,0	12	87,114,150,66,153,105,105,135,93,54,132,129	0,5100,5657,7122,7305,9402,10752,11085,13560,14719,20225,30066
KN676539.1	1439360	1454531	RAC1_1	1	+	1439360	1454531	255,0,0	5	72,117,63,159,129	0,2892,13691,14561,15042
KN676269.1	2340365	2357380	RAC2_1	1	+	2340365	2357380	255,0,0	5	72,117,63,159,129	0,10886,11749,12317,16886
KN676612.1	1980694	1982590	RAC3_1	1	-	1980694	1982590	255,0,0	5	126,159,63,117,72	0,684,1357,1617,1824
KN676395.1	1697417	1709857	RACGAP1_1	1	+	1697417	1709857	255,0,0	15	201,135,72,54,69,120,132,165,96,198,105,135,135,108,75	0,1220,2256,4129,4824,5295,5716,6983,8237,8420,10135,10409,10691,11924,12365
KN677166.1	1135547	1135790	RACK1_1	1	+	1135547	1135790	255,0,0	1	243	0
KN679286.1	76847	81974	RACK1_2	1	-	76847	81974	255,0,0	8	66,108,141,111,96,147,177,114	0,460,1140,1669,2745,3064,3827,5013
KN676324.1	24797	33760	RAD1_1	1	+	24797	33760	255,0,0	5	165,108,258,99,183	0,1669,3521,8341,8780
KN676904.1	78864	121842	RAD17_1	1	+	78864	121842	255,0,0	15	186,84,141,138,126,72,111,144,84,147,150,120,57,99,96	0,757,15301,16945,22116,22338,27145,28987,30243,30425,31766,33148,40498,42753,42882
KN676217.1	3345776	3435733	RAD18_1	1	+	3345776	3435733	255,0,0	9	81,60,69,285,99,189,81,60,66	0,9850,11467,26629,29588,34434,47075,48619,89891
KN677017.1	380149	380305	RAD21_1	1	+	380149	380305	255,0,0	1	156	0
KN677259.1	455421	477912	RAD21_2	1	+	455421	477912	255,0,0	13	144,126,102,105,207,126,120,225,159,150,150,81,192	0,6236,7561,9979,10809,11503,11999,15263,16738,17557,19313,21048,22299
KN678784.1	25203	57374	RAD21L1_1	1	-	25203	57374	255,0,0	9	177,99,228,87,171,105,90,132,141	0,12704,13039,18254,20371,25803,27846,29805,32030
KN677820.1	290120	295118	RAD23A_1	1	+	290120	295118	255,0,0	9	72,162,144,54,129,78,123,174,111	0,1417,1750,2075,2262,2646,2839,4633,4887
KN676670.1	93463	142692	RAD23B_1	1	-	93463	142692	255,0,0	10	111,174,126,126,129,57,267,81,81,66	0,3705,4730,6520,8559,15260,20632,25029,26787,49163
KN677649.1	588256	689456	RAD50_1	1	-	588256	689456	255,0,0	25	183,135,144,84,228,126,114,93,114,195,120,192,237,174,156,183,204,195,165,129,207,183,156,81,129	0,1554,3878,4556,34237,37129,38468,38656,40234,43033,43679,44206,51673,52797,54855,55144,56423,57045,57799,58180,68651,69201,72977,99421,101071
KN676243.1	2398453	2423902	RAD51_1	1	+	2398453	2423902	255,0,0	8	153,117,96,93,114,132,120,123	0,11146,13128,17605,23751,24193,24531,25326
KN676151.1	2772838	2786039	RAD51AP1_1	1	-	2772838	2786039	255,0,0	4	108,165,141,114	0,7203,10693,13087
KN676352.1	1197264	1200807	RAD51AP2_1	1	-	1197264	1200807	255,0,0	2	117,327	0,3216
KN677281.1	103366	154233	RAD51B_1	1	-	103366	154233	255,0,0	5	201,120,135,117,114	0,3419,14022,38662,50753
KN676605.1	50013	72581	RAD51C_1	1	+	50013	72581	255,0,0	7	123,258,147,135,132,66,63	0,2993,8467,13972,16581,21461,22505
KN676751.1	1389868	1410321	RAD51D_1	1	-	1389868	1410321	255,0,0	8	165,72,93,99,138,75,126,63	0,2126,2325,6358,7151,7530,20061,20390
KN677953.1	572222	576177	RAD52_1	1	+	572222	576177	255,0,0	5	102,96,69,117,78	0,703,977,2878,3877
KN677049.1	706512	804748	RAD54B_1	1	-	706512	804748	255,0,0	13	186,204,66,261,177,291,141,207,219,162,276,195,135	0,15671,16243,21781,23852,27724,29944,35890,36347,38778,51810,58596,98101
KN676403.1	799027	820612	RAD54L_1	1	-	799027	820612	255,0,0	17	207,162,180,81,123,108,132,75,126,150,126,288,69,138,60,120,87	0,303,3309,3699,4126,4420,5052,5321,7902,11885,15908,16303,16704,17214,17996,19807,21498
KN677855.1	499405	593537	RAD54L2_1	1	-	499405	593537	255,0,0	22	672,321,93,90,198,198,174,207,96,126,114,252,180,342,195,135,186,225,117,141,201,138	0,675,7678,9661,11024,13780,14462,15223,16111,20823,22272,22587,24039,26169,27518,29555,29830,30934,31453,31970,33244,93994
KN676545.1	570402	574412	RAD9A_1	1	+	570402	574412	255,0,0	10	72,129,117,99,111,111,63,117,114,93	0,796,1413,1608,2239,2438,2631,2784,3628,3917
KN678017.1	1337121	1352422	RAD9B_1	1	-	1337121	1352422	255,0,0	5	120,111,105,111,99	0,4691,11869,14522,15202
KN677567.1	384750	468920	RADX_1	1	-	384750	468920	255,0,0	5	108,105,123,189,120	0,68058,74294,80070,84050
KN676264.1	1913847	1929654	RAE1_1	1	+	1913847	1929654	255,0,0	11	90,105,93,87,87,72,108,108,75,201,84	0,612,6153,8774,9781,9969,11238,12048,12263,13881,15723
KN676591.1	498374	531376	RAF1_1	1	-	498374	531376	255,0,0	15	144,135,129,117,48,174,87,117,129,156,96,159,102,114,207	0,358,626,1019,2531,4869,5751,16331,17330,20868,22680,24363,24823,27140,32795
KN689061.1	83412	86544	RAG1_1	1	+	83412	86544	255,0,0	2	252,2874	0,258
KN689061.1	100596	102180	RAG2_1	1	-	100596	102180	255,0,0	2	498,1071	0,513
KN677951.1	682840	697309	RAI1_1	1	+	682840	697309	255,0,0	12	330,180,270,1281,234,1209,114,192,627,681,90,51	0,342,549,861,2172,2415,3633,3843,4179,4878,10237,14418
KN676324.1	148386	221520	RAI14_1	1	-	148386	221520	255,0,0	14	78,63,144,948,570,117,54,87,90,180,105,72,90,129	0,883,4130,6857,7820,9391,13569,16575,17762,19171,20644,25285,44921,73005
KN677988.1	1060947	1062534	RAI2_1	1	-	1060947	1062534	255,0,0	1	1587	0
KN679341.1	494486	513383	RALA_1	1	-	494486	513383	255,0,0	4	120,177,207,114	0,9036,15990,18783
KN679580.1	275430	303920	RALB_1	1	+	275430	303920	255,0,0	4	114,207,180,117	0,21948,25715,28373
KN679225.1	57724	85478	RALBP1_1	1	+	57724	85478	255,0,0	9	243,465,351,162,129,111,120,126,264	0,10483,14348,17252,18347,23150,25007,25381,27490
KN677402.1	1049671	1308030	RALGAPA1_1	1	-	1049671	1308030	255,0,0	42	123,129,159,156,123,72,351,510,183,135,75,105,111,57,126,129,156,99,195,156,171,216,123,405,1134,162,237,129,150,129,75,108,240,210,138,114,177,45,57,51,111,105	0,25721,28710,42486,53197,66267,67910,68264,74942,75520,93561,98764,100175,104744,108759,115360,117103,117906,118260,121167,124722,125916,128007,129894,130323,161677,162903,164259,167102,176989,187189,187276,193217,195506,197914,203015,204719,206131,216356,232350,233129,258254
KN676411.1	292197	792648	RALGAPA2_1	1	+	292197	792648	255,0,0	35	105,111,54,57,45,177,114,138,198,231,168,150,111,237,165,93,174,195,102,144,123,126,57,111,111,69,138,180,771,72,123,156,162,129,120	0,44333,49770,108297,133549,134187,135242,139299,141311,161563,163914,172459,177054,182150,184638,219078,221003,247625,257577,257880,291016,299261,300385,309798,314143,315488,315684,324439,339844,341378,357034,361366,368088,392791,500331
KN676130.1	825088	904819	RALGAPB_1	1	+	825088	904819	255,0,0	29	186,201,165,183,135,180,150,216,201,168,117,147,66,129,135,183,150,186,105,153,210,159,165,120,135,108,78,150,192	0,3304,6108,7699,11706,22534,23808,24086,27816,31472,32157,32678,33324,36776,38855,43210,45114,47916,50055,52635,55408,59631,64617,66985,68251,74034,75160,78938,79539
KN678984.1	142797	166674	RALGDS_1	1	+	142797	166674	255,0,0	18	183,111,192,96,192,69,135,216,102,87,57,78,120,93,207,243,114,171	0,9631,11585,12283,13296,13882,14110,14971,15549,16134,17775,18046,19654,19946,20330,20723,22213,23706
KN677994.1	815179	997705	RALGPS1_1	1	+	815179	997705	255,0,0	7	51,114,51,81,93,93,129	0,7822,22973,92018,135335,139516,182397
KN683286.1	42681	115789	RALGPS1_2	1	-	42681	115789	255,0,0	10	96,105,93,108,51,129,126,66,96,138	0,1777,2045,4077,17638,20134,21497,63441,69018,72970
KN676147.1	3439394	3537956	RALGPS2_1	1	+	3439394	3537956	255,0,0	18	57,105,51,84,90,93,126,138,93,66,135,150,54,78,108,93,105,96	0,6579,7970,18518,25034,27844,31249,69095,70206,72859,75085,75878,79686,82313,84137,88133,96027,98466
KN680347.1	157404	163822	RALY_1	1	+	157404	163822	255,0,0	5	255,72,168,111,204	0,2663,4965,5841,6214
KN681257.1	47848	102134	RALYL_1	1	-	47848	102134	255,0,0	4	174,111,147,45	0,16280,41837,54241
KN680958.1	341431	341683	RAMP2_1	1	-	341431	341683	255,0,0	1	252	0
KN679384.1	57536	59730	RAN_1	1	-	57536	59730	255,0,0	4	177,186,126,84	0,344,1903,2110
KN677354.1	1052409	1062398	RANBP1_1	1	+	1052409	1062398	255,0,0	6	246,111,156,126,63,72	0,3864,5927,7915,9110,9917
KN677154.1	1506925	1572028	RANBP10_1	1	+	1506925	1572028	255,0,0	13	234,114,51,189,186,111,108,147,204,192,147,111,129	0,989,22965,48573,54141,60356,61912,62129,62473,63352,64000,64452,64974
KN676712.1	783421	1246452	RANBP17_1	1	+	783421	1246452	255,0,0	25	153,87,171,102,165,120,147,171,195,105,138,63,81,63,108,105,90,105,84,216,138,168,99,126,75	0,6028,11207,35055,37085,53883,56936,57685,59135,95408,114886,329700,330837,342312,342466,365014,370957,379925,383021,398185,400537,424653,459167,461113,462956
KN676732.1	613216	655262	RANBP3_1	1	+	613216	655262	255,0,0	14	63,212,90,66,90,132,120,102,81,102,108,123,144,153	0,6594,13809,25814,26737,27748,32723,34398,35672,36844,37413,38925,41279,41893
KN679139.1	62155	90453	RANBP3L_1	1	+	62155	90453	255,0,0	2	120,153	0,28145
KN676440.1	1618243	1621558	RANBP6_1	1	-	1618243	1621558	255,0,0	1	3315	0
KN679157.1	133803	281708	RANBP9_1	1	+	133803	281708	255,0,0	14	123,261,114,51,171,192,111,108,189,144,123,153,111,129	0,338,35006,105160,105900,123852,126976,128127,130167,132891,135724,137500,143852,147776
KN676785.1	345089	364568	RANGAP1_1	1	+	345089	364568	255,0,0	12	111,126,66,177,135,159,114,99,84,117,105,123	0,4498,6653,8880,10468,12460,13629,14515,14728,17558,17982,19356
KN677977.1	454774	476691	RAP1A_1	1	+	454774	476691	255,0,0	6	57,69,57,141,144,84	0,7372,10022,11075,13219,21833
KN676978.1	992231	998782	RAP1B_1	1	+	992231	998782	255,0,0	6	57,69,57,141,150,84	0,1017,2243,3213,5628,6467
KN678875.1	341983	364138	RAP1GAP_1	1	-	341983	364138	255,0,0	20	108,99,134,117,108,186,132,138,87,72,159,126,102,84,54,81,102,186,39,51	0,545,1473,3307,4448,5320,7713,9905,10671,11343,12137,13245,13502,13819,15216,15714,16023,19314,20830,22104
KN679171.1	162111	257095	RAP1GAP2_1	1	-	162111	257095	255,0,0	16	78,123,114,117,138,135,87,72,156,129,105,81,81,102,213,48	0,11785,13482,14881,16543,29643,33402,34225,40478,42766,45937,63787,67586,91876,93138,94936
KN680032.1	340586	480710	RAP1GDS1_1	1	-	340586	480710	255,0,0	14	126,129,126,141,126,135,132,144,126,129,144,126,168,111	0,7302,17543,22902,24753,25810,27254,27978,47322,53071,66257,102071,107697,140013
KN679010.1	180998	216808	RAP2A_1	1	-	180998	216808	255,0,0	2	237,315	0,35495
ABRQ02298926.1	75	624	RAP2B_1	1	+	75	624	255,0,0	1	549	0
KN679361.1	539610	542846	RAP2C_1	1	-	539610	542846	255,0,0	2	276,273	0,2963
KN679775.1	302078	390006	RAPGEF1_1	1	+	302078	390006	255,0,0	22	141,114,177,159,90,144,126,183,501,201,114,75,87,93,183,87,96,78,102,99,129,147	0,729,9713,15419,30602,31430,32028,32612,34146,40082,65023,66937,75949,78010,78867,79950,80200,81794,81958,85337,86668,87781
KN679351.1	71152	197229	RAPGEF2_1	1	-	71152	197229	255,0,0	23	309,555,228,153,105,63,222,126,213,384,240,156,246,108,204,108,165,156,156,138,177,132,60	0,7225,8345,10494,13539,13680,21204,23107,23324,24570,27121,27957,33584,34633,34839,35138,40783,41230,52219,68692,74650,92057,126017
KN677728.1	781666	806747	RAPGEF3_1	1	+	781666	806747	255,0,0	24	228,105,123,171,84,60,75,147,111,90,78,147,87,147,96,120,183,90,51,87,66,48,78,114	0,6687,6987,7270,8030,8676,8854,9093,9776,10154,10549,10833,11065,15722,18611,19154,19349,19823,20031,21061,21459,22154,22327,24967
KN677194.1	1075176	1392445	RAPGEF4_1	1	-	1075176	1392445	255,0,0	28	123,54,66,87,51,90,177,126,99,147,78,87,150,81,87,117,147,75,60,84,186,123,105,54,72,150,84,144	0,4015,16200,16662,17523,22459,25788,26364,32239,33841,35325,36377,38389,49868,54616,57424,59644,60236,62797,66413,89023,90818,97616,98039,159912,287209,314477,317125
KN676417.1	757245	1019575	RAPGEF5_1	1	-	757245	1019575	255,0,0	23	114,54,66,87,51,90,177,123,99,147,93,96,144,84,291,75,117,126,48,66,171,123,105	0,3267,9278,14191,15468,20290,26866,29180,32477,36448,39007,46630,49861,54094,87606,87931,88158,128855,179591,216479,252398,254599,262225
KN677167.1	616979	876437	RAPGEF6_1	1	-	616979	876437	255,0,0	29	315,177,267,249,396,138,180,222,126,213,384,240,159,240,108,204,108,165,156,156,138,177,132,144,75,78,57,69,69	0,2501,2690,7850,10337,17771,20937,27491,33434,35915,39030,40224,56156,65904,76844,80673,82797,85166,89767,90514,92684,94495,105006,138286,153229,177633,212979,214567,259389
KN676606.1	599438	612094	RAPGEFL1_1	1	-	599438	612094	255,0,0	14	120,57,66,87,90,177,123,99,165,111,99,135,78,519	0,365,795,1122,2145,2319,3283,3520,4652,5075,7823,8136,9091,12137
KN676241.1	2830482	2893447	RAPH1_1	1	+	2830482	2893447	255,0,0	19	120,105,507,78,159,120,69,144,111,99,120,144,162,207,126,318,276,495,198	0,3230,4128,37080,37607,39443,40753,43000,52241,56091,56826,58237,60997,61264,61495,61627,61963,62266,62767
KN676607.1	955269	964512	RAPSN_1	1	+	955269	964512	255,0,0	7	192,339,159,99,123,213,72	0,764,5491,6222,6417,8560,9171
KN676606.1	471184	494548	RARA_1	1	-	471184	494548	255,0,0	9	93,123,159,204,177,159,141,147,177	0,99,948,2101,3447,3889,6081,7490,23187
KN680106.1	88001	104436	RARG_1	1	-	88001	104436	255,0,0	8	171,159,204,177,162,141,147,183	0,1702,2299,3036,3430,4261,4813,16252
KN678764.1	145214	145385	RARRES1_1	1	-	145214	145385	255,0,0	1	171	0
KN679244.1	307061	308880	RARRES2_1	1	-	307061	308880	255,0,0	3	105,102,162	0,1340,1657
KN676319.1	1195571	1220272	RARS_1	1	-	1195571	1220272	255,0,0	14	108,249,174,102,111,180,105,129,123,120,102,108,192,129	0,921,1362,8505,11228,11913,13376,15018,16724,18038,18544,19616,21002,24572
KN679862.1	457132	501465	RARS2_1	1	+	457132	501465	255,0,0	17	123,84,96,57,84,78,159,105,93,63,75,117,66,108,96,75,84	0,1959,11056,11990,14682,17752,28882,30081,31369,34364,35650,36218,40168,40324,40830,42232,44249
KN679622.1	176972	179526	RASA1_1	1	+	176972	179526	255,0,0	9	219,141,117,60,171,132,87,291,105	0,227,369,637,725,1258,1461,2128,2449
KN681366.1	17118	155273	RASA1_2	1	+	17118	155273	255,0,0	25	300,129,156,138,69,120,51,147,78,126,156,90,78,153,81,171,159,144,117,84,69,90,78,135,81	0,384,72533,73623,74401,81625,92558,94862,102213,107580,108394,113780,117409,120165,120806,122246,122744,124436,125709,126668,129986,131708,133124,135977,138074
KN678028.1	1451	24525	RASA2_1	1	+	1451	24525	255,0,0	14	147,150,111,75,123,105,84,78,75,108,87,210,102,192	0,431,1617,2093,3074,5374,10530,11029,13785,14284,20832,21538,22439,22882
KN678447.1	641653	696215	RASA2_2	1	+	641653	696215	255,0,0	14	114,105,93,78,81,75,75,105,147,150,111,75,123,105	0,5443,14029,27018,36216,38408,42873,43897,49083,49514,50700,51176,52157,54457
KN676963.1	938029	963110	RASA4_1	1	-	938029	963110	255,0,0	18	114,138,138,171,141,138,192,114,63,156,114,135,84,93,63,114,54,63	0,1767,2164,6427,6800,7942,8291,8739,9159,9508,9900,11562,12284,14208,15534,16158,18233,25018
KN676263.1	817014	845778	RASAL1_1	1	-	817014	845778	255,0,0	19	132,123,132,141,171,129,141,192,111,63,141,90,132,84,129,60,117,54,66	0,1429,2554,2760,4754,6247,6963,10715,12148,12600,13018,13944,15615,15844,18063,21948,22212,25036,28698
KN676147.1	2977261	3092695	RASAL2_1	1	+	2977261	3092695	255,0,0	15	111,108,156,99,555,144,144,237,201,198,861,138,198,93,162	0,29127,61853,64233,64926,80832,90490,91283,91919,94196,95161,106093,107882,109773,115272
KN676428.1	551568	562764	RASAL3_1	1	+	551568	562764	255,0,0	13	315,141,123,99,72,456,147,144,237,198,117,393,141	0,1330,3622,3838,4726,4804,5851,6206,7642,7973,8276,9415,11055
KN677951.1	267072	268147	RASD1_1	1	-	267072	268147	255,0,0	2	552,285	0,790
KN677887.1	580892	586157	RASD2_1	1	+	580892	586157	255,0,0	2	270,528	0,4737
KN678881.1	189418	248169	RASEF_1	1	-	189418	248169	255,0,0	16	105,72,120,117,81,114,93,240,78,84,72,114,78,96,93,147	0,17853,19160,24528,26028,26910,27171,27908,30853,32179,34488,37096,44029,48864,53752,58604
KN679293.1	257630	267373	RASGEF1A_1	1	-	257630	267373	255,0,0	10	75,123,192,78,99,96,222,129,108,99	0,552,1519,2572,2741,3533,4642,5682,7739,9644
KN676194.1	4980	32264	RASGEF1B_1	1	+	4980	32264	255,0,0	12	183,123,293,216,75,93,102,78,96,96,123,75	0,2081,2764,11607,12688,14280,14488,17867,19194,24918,25739,27209
KN676716.1	2935	5861	RASGEF1B_2	1	-	2935	5861	255,0,0	3	168,123,177	0,728,2749
KN676716.1	434003	691807	RASGEF1B_3	1	-	434003	691807	255,0,0	2	54,69	0,257735
KN680328.1	8800	51898	RASGEF1C_1	1	-	8800	51898	255,0,0	10	96,96,78,102,87,72,201,138,123,177	0,4375,4551,5157,11007,20802,21819,41962,42620,42921
KN676589.1	191103	299952	RASGRF1_1	1	-	191103	299952	255,0,0	25	90,69,117,78,198,84,105,63,114,105,171,72,255,87,138,60,162,120,111,192,81,252,93,114,273	0,3038,4997,11038,15356,17882,20327,23502,23962,24546,25691,27637,32125,34093,36677,39298,43851,46361,49198,49963,52271,60397,64205,79855,108576
KN676897.1	478702	731131	RASGRF2_1	1	+	478702	731131	255,0,0	28	285,108,150,90,249,81,198,108,120,303,162,129,90,246,204,177,126,90,108,111,63,105,84,198,78,117,69,90	0,60207,78445,80847,84540,88365,89208,95506,98797,99107,105384,107412,124349,128695,129926,130136,137535,140610,189049,218696,228443,228817,229708,236876,245466,247128,247852,252339
KN678339.1	375052	446047	RASGRP1_1	1	+	375052	446047	255,0,0	16	186,117,60,132,153,171,120,276,81,105,108,147,153,216,159,132	0,36130,44911,45905,47947,51927,53153,58676,60651,62252,63224,64142,65708,67285,67504,70863
KN677666.1	805935	820235	RASGRP2_1	1	-	805935	820235	255,0,0	15	57,60,105,141,117,123,78,282,117,174,150,126,60,105,72	0,1048,1120,2000,7508,7970,8347,9203,10978,11267,11578,12511,13012,13534,14228
KN677170.1	23479	114104	RASGRP3_1	1	-	23479	114104	255,0,0	13	324,126,147,117,117,78,273,117,174,147,132,60,69	0,640,8110,24173,38325,45657,77260,79391,80052,81708,83212,83852,90556
KN678943.1	389298	400451	RASGRP4_1	1	+	389298	400451	255,0,0	11	186,117,153,171,120,273,81,105,120,141,135	0,1635,1887,4582,5887,7093,9511,9671,9931,10220,11018
KN678459.1	79619	92634	RASIP1_1	1	+	79619	92634	255,0,0	12	138,486,174,96,252,657,150,105,243,174,138,207	0,804,1308,3596,3695,6772,8552,8818,10049,10496,11711,12808
KN678175.1	244364	246260	RASL10A_1	1	+	244364	246260	255,0,0	3	219,123,267	0,1305,1629
KN678992.1	293577	298977	RASL10B_1	1	-	293577	298977	255,0,0	3	270,129,210	0,739,5190
KN676750.1	1032058	1034369	RASL11A_1	1	-	1032058	1034369	255,0,0	4	468,75,57,120	0,1475,1675,2191
KN676657.1	1083694	1087436	RASL11B_1	1	+	1083694	1087436	255,0,0	5	54,84,60,75,471	0,57,755,2147,3271
KN677542.1	740031	752107	RASL12_1	1	+	740031	752107	255,0,0	5	102,57,72,189,375	0,1784,8072,8836,11701
KN677855.1	1634038	1642765	RASSF1_1	1	+	1634038	1642765	255,0,0	6	252,117,105,297,117,144	0,2088,7136,7435,7851,8583
KN676771.1	525480	526995	RASSF10_1	1	+	525480	526995	255,0,0	2	219,1293	0,222
KN676301.1	1777038	1798247	RASSF2_1	1	+	1777038	1798247	255,0,0	8	60,75,150,153,102,123,99,63	0,1845,3895,12035,13015,15837,18804,21146
KN680641.1	66231	75225	RASSF3_1	1	+	66231	75225	255,0,0	4	108,237,111,147	0,3250,6344,8847
KN679489.1	128595	161828	RASSF4_1	1	-	128595	161828	255,0,0	5	114,105,156,120,75	0,1051,5670,8557,33158
KN676798.1	119768	225821	RASSF5_1	1	-	119768	225821	255,0,0	5	150,117,312,126,450	0,1832,2440,66157,105603
KN678495.1	136223	160367	RASSF6_1	1	-	136223	160367	255,0,0	7	63,87,120,102,186,144,72	0,182,362,6057,7039,19566,24072
KN676668.1	403817	405113	RASSF7_1	1	-	403817	405113	255,0,0	4	132,396,267,123	0,253,700,1173
KN676439.1	185412	197312	RASSF8_1	1	+	185412	197312	255,0,0	4	102,891,144,120	0,7070,10272,11780
KN677117.1	369473	370733	RASSF9_1	1	+	369473	370733	255,0,0	1	1260	0
KN677067.1	953892	967768	RAVER1_1	1	+	953892	967768	255,0,0	14	24,162,66,471,195,129,96,87,213,186,111,75,93,323	0,48,1892,4135,8110,8465,8928,10782,11119,11426,11624,12519,13094,13553
KN676882.1	1376570	1478747	RAVER2_1	1	+	1376570	1478747	255,0,0	12	147,69,468,195,126,84,108,93,267,111,135,144	0,46604,48591,52149,53246,58745,60722,60976,70194,76676,77671,102033
KN676388.1	1939515	1944435	RAX_1	1	-	1939515	1944435	255,0,0	3	114,252,267	0,4075,4653
KN676332.1	854889	855895	RAX2_1	1	-	854889	855895	255,0,0	2	339,213	0,793
KN676235.1	3248425	3478648	RB1_1	1	-	3248425	3478648	255,0,0	20	69,141,189,114,105,147,144,120,195,81,57,117,90,111,75,141,111,123,108,129	0,4400,7530,7810,8997,9889,13492,16405,93946,95147,95445,96751,110090,149125,150839,153814,160136,198732,204369,230094
KN678446.1	136173	208443	RB1CC1_1	1	-	136173	208443	255,0,0	24	75,72,135,57,48,54,243,111,165,1434,456,132,102,60,84,186,186,171,141,282,201,168,126,72	0,831,2959,4712,6666,10144,15250,15604,19630,31920,33357,33900,34503,35738,36816,37041,37469,44824,50729,50873,52848,70641,71010,72198
KN676727.1	1299558	1331533	RBBP5_1	1	+	1299558	1331533	255,0,0	11	171,141,162,108,120,156,72,117,69,231,192	0,15764,16679,18072,19804,20012,20264,25221,27104,27569,31783
KN676165.1	3271919	3305678	RBBP6_1	1	+	3271919	3305678	255,0,0	21	165,99,45,87,96,141,174,102,336,96,81,54,66,366,99,684,450,393,198,834,735	0,5130,12642,14935,15138,15624,20312,22991,23190,24677,24899,25089,26509,28415,29070,29987,30674,31154,31550,32187,33024
KN679781.1	104399	131950	RBBP7_1	1	-	104399	131950	255,0,0	10	66,111,60,75,78,126,159,117,150,144	0,824,3658,5905,6588,6792,7632,15292,21959,27407
KN678075.1	482538	553899	RBBP8_1	1	-	482538	553899	255,0,0	13	96,141,99,141,87,90,132,240,282,63,93,174,66	0,2756,5821,29757,36433,37386,43846,44131,44446,45733,49390,57560,71295
KN678000.1	155138	158927	RBBP8NL_1	1	+	155138	158927	255,0,0	3	63,216,108	0,1770,3681
KN678784.1	887337	909010	RBCK1_1	1	-	887337	909010	255,0,0	11	78,144,99,180,114,162,177,117,198,96,147	0,1517,1960,2878,6223,7503,8697,8990,10227,10535,21526
KN677538.1	718192	941071	RBFOX1_1	1	+	718192	941071	255,0,0	14	249,144,54,93,60,54,81,135,39,63,51,80,144,120	0,67327,75019,84161,86034,96717,117666,156167,166750,179742,205616,220914,221354,222759
KN678144.1	601487	845653	RBFOX2_1	1	+	601487	845653	255,0,0	13	51,225,144,54,93,60,54,96,144,39,90,72,42	0,178826,207856,211126,221380,224243,227119,227292,228471,232319,241842,242391,244124
KN678862.1	214088	232094	RBFOX3_1	1	-	214088	232094	255,0,0	9	81,114,138,51,60,93,54,138,222	0,2413,3544,4056,8151,9575,10407,12329,17784
KN677103.1	1184804	1314343	RBKS_1	1	+	1184804	1314343	255,0,0	7	87,138,63,165,93,189,171	0,48396,71413,78781,90693,95152,129368
KN677871.1	427210	505147	RBL1_1	1	-	427210	505147	255,0,0	21	168,165,150,75,177,213,219,132,165,138,108,108,168,189,48,162,132,63,201,135,156	0,5048,6740,13333,14773,21493,25336,45170,46439,48398,52467,53371,58638,59692,60624,62824,64022,64262,64715,73008,77781
KN676349.1	1259307	1315215	RBL2_1	1	+	1259307	1315215	255,0,0	19	162,129,204,129,162,57,183,105,105,135,165,114,264,282,195,69,201,165,168	0,5297,7813,16032,17670,17923,18639,26331,27175,28778,29442,30119,32315,32769,33140,42309,42899,43647,55740
KN677445.1	1550300	1565913	RBM10_1	1	+	1550300	1565913	255,0,0	22	186,174,69,72,90,57,180,159,96,87,189,117,120,90,162,153,66,186,78,108,129,123	0,1695,3735,5615,7149,9432,9642,10188,10541,10723,11455,11748,11997,12233,12436,14016,14255,14407,14680,15059,15244,15490
KN677642.1	143768	158485	RBM11_1	1	+	143768	158485	255,0,0	4	87,171,75,282	0,6249,7799,14435
KN677074.1	1405981	1409008	RBM12_1	1	-	1405981	1409008	255,0,0	2	732,2055	0,972
KN681275.1	279108	282135	RBM12_2	1	+	279108	282135	255,0,0	2	2055,732	0,2295
KN677049.1	46717	49624	RBM12B_1	1	-	46717	49624	255,0,0	4	1203,57,339,699	0,1221,1848,2208
KN679038.1	1200818	1203267	RBM14_1	1	+	1200818	1203267	255,0,0	2	1464,207	0,2242
KN677216.1	172990	198182	RBM17_1	1	+	172990	198182	255,0,0	11	123,117,168,99,54,141,150,75,99,72,102	0,3894,8215,10280,12100,13768,15810,17059,17781,24889,25090
KN679267.1	493447	511607	RBM18_1	1	-	493447	511607	255,0,0	5	159,84,90,123,114	0,3152,4906,8022,18046
KN676263.1	1425231	1571953	RBM19_1	1	-	1425231	1571953	255,0,0	18	96,108,81,105,69,204,108,99,120,129,204,72,78,84,183,117,183,36	0,33287,100933,109215,118550,120795,123781,124811,125660,126338,128025,129619,130554,140340,142481,143197,145923,146686
KN676414.1	30448	89119	RBM20_1	1	+	30448	89119	255,0,0	12	807,261,60,126,132,78,651,402,246,132,123,111	0,825,2857,18048,21330,35310,37080,47119,47530,49335,53921,58560
KN677083.1	807994	819115	RBM22_1	1	+	807994	819115	255,0,0	10	54,54,132,102,171,201,165,90,132,129	0,480,3257,4897,5122,7433,8532,9611,9904,10992
KN679944.1	114	5695	RBM23_1	1	-	114	5695	255,0,0	7	81,198,66,141,150,120,57	0,192,1797,2520,2744,2991,5524
KN679613.1	331862	337443	RBM23_2	1	-	331862	337443	255,0,0	7	81,198,66,141,150,120,57	0,192,1797,2520,2744,2991,5524
KN676443.1	520849	531412	RBM24_1	1	+	520849	531412	255,0,0	5	135,123,57,135,225	0,1186,2976,10200,10338
KN676526.1	1678784	1724217	RBM25_1	1	+	1678784	1724217	255,0,0	18	105,51,168,57,162,186,54,84,288,207,90,72,153,324,276,99,48,90	0,4706,7040,8660,9220,17660,19466,19757,23221,29142,29468,31743,33068,39991,40669,41461,42534,45343
KN680054.1	60286	137588	RBM26_1	1	+	60286	137588	255,0,0	22	69,117,138,87,219,261,237,144,156,114,159,165,135,72,102,75,168,105,201,87,114,87	0,28284,28991,31212,33350,36146,36910,37591,38264,43404,44352,46819,48697,50036,56362,56814,58718,59469,63616,66890,75467,77215
KN679438.1	63715	156783	RBM27_1	1	-	63715	156783	255,0,0	21	81,108,180,105,165,75,48,138,264,156,147,150,162,135,225,261,195,90,126,117,57	0,1218,9559,9861,12352,12657,13461,22573,24934,34191,35928,39761,41520,58784,62030,63918,64926,65792,78209,79612,93011
KN679184.1	264199	294595	RBM28_1	1	-	264199	294595	255,0,0	15	123,204,75,150,159,63,132,114,54,75,93,75,96,156,117	0,2686,4106,4478,6132,8671,9568,15588,17999,22116,22926,23462,23929,24334,30279
KN678848.1	27915	30246	RBM3_1	1	+	27915	30246	255,0,0	4	102,108,108,79	0,382,1131,2252
KN681272.1	5065	110605	RBM33_1	1	+	5065	110605	255,0,0	17	210,243,60,132,345,54,258,288,156,120,84,96,165,207,186,81,54	0,5248,11348,31390,31886,33473,33593,38997,42530,42737,42863,42953,43055,68522,70884,105057,105486
KN681577.1	23045	76529	RBM33_2	1	-	23045	76529	255,0,0	6	183,120,315,75,51,78	0,26773,30640,32421,44977,53406
KN676222.1	1557141	1573934	RBM34_1	1	-	1557141	1573934	255,0,0	8	282,114,39,66,81,60,153,174	0,2151,2920,4751,4961,10839,12426,16619
KN676264.1	1948689	1968978	RBM38_1	1	+	1948689	1968978	255,0,0	2	126,300	0,19989
KN681275.1	204345	232399	RBM39_1	1	+	204345	232399	255,0,0	18	51,135,51,177,192,63,54,120,153,138,66,204,78,51,84,105,78,99	0,1300,1835,4190,6648,9333,9493,11976,12489,14459,17306,19784,20355,23972,26530,27206,27791,27955
KN679038.1	1214546	1215230	RBM4_1	1	+	1214546	1215230	255,0,0	2	432,249	0,435
KN678098.1	452064	507516	RBM41_1	1	+	452064	507516	255,0,0	6	114,192,201,405,150,162	0,1211,1678,46297,53526,55290
KN679302.1	306697	315028	RBM42_1	1	+	306697	315028	255,0,0	10	129,141,87,75,66,177,333,117,195,111	0,362,1986,2171,3587,3729,4463,5269,7935,8220
KN678606.1	107717	112821	RBM43_1	1	+	107717	112821	255,0,0	3	210,231,201	0,4633,4903
KN676626.1	751574	772056	RBM44_1	1	+	751574	772056	255,0,0	7	102,42,159,144,186,276,147	0,207,435,2198,2821,12430,20335
KN678964.1	49220	65504	RBM45_1	1	+	49220	65504	255,0,0	9	300,123,129,120,183,126,78,159,195	0,4083,6098,7729,9546,13967,14264,14974,16089
KN676341.1	1465997	1467616	RBM45_2	1	-	1465997	1467616	255,0,0	5	360,117,75,24,255	0,625,1202,1322,1364
KN677236.1	238081	283323	RBM46_1	1	-	238081	283323	255,0,0	4	189,783,468,150	0,42411,43730,45092
KN676434.1	660942	675856	RBM47_1	1	+	660942	675856	255,0,0	6	963,108,204,174,93,108	0,966,1873,5246,14710,14806
KN679038.1	1232275	1238816	RBM4B_1	1	-	1232275	1238816	255,0,0	3	123,543,426	0,129,6115
KN677855.1	1818917	1839123	RBM5_1	1	-	1818917	1839123	255,0,0	23	123,129,99,75,180,72,153,159,93,84,90,72,78,84,99,159,66,60,87,72,69,156,168	0,1042,1248,2599,2946,3654,3807,4384,6134,6438,6916,7850,8001,8249,8942,9518,9880,10268,12339,14777,15334,18702,20038
KN677855.1	1851271	1927770	RBM6_1	1	-	1851271	1927770	255,0,0	17	120,147,96,75,261,96,147,96,81,45,96,159,276,78,72,90,1278	0,579,2651,3440,5041,6472,7659,8328,8675,8949,9693,11567,12117,18575,51674,72328,75221
KN677615.1	662030	668951	RBM7_1	1	+	662030	668951	255,0,0	4	96,165,102,330	0,1060,5077,6591
KN681570.1	264442	265674	RBM8A_1	1	+	264442	265674	255,0,0	5	66,60,78,135,138	0,328,525,812,1094
KN676495.1	237512	504985	RBMS1_1	1	+	237512	504985	255,0,0	13	75,177,57,93,156,78,120,51,90,54,108,81,75	0,147846,212667,226736,238163,240164,256377,257542,257718,261485,264812,266070,267398
KN676212.1	1783734	1804249	RBMS2_1	1	-	1783734	1804249	255,0,0	11	81,111,78,93,48,111,81,156,93,57,168	0,694,1139,5179,6087,6421,6661,10409,11924,13212,20347
KN676777.1	208656	1083677	RBMS3_1	1	+	208656	1083677	255,0,0	14	75,174,174,57,93,156,81,108,48,99,111,48,81,129	0,200402,201624,260151,363396,540044,568666,687930,710662,737619,800061,807856,871766,874892
KN681512.1	58467	62076	RBMX_1	1	+	58467	62076	255,0,0	8	108,108,171,153,114,126,105,309	0,305,961,1532,2170,2378,2590,3300
KN676270.1	3218480	3226839	RBMX2_1	1	+	3218480	3226839	255,0,0	5	114,57,129,177,93	0,1220,3543,6108,8266
KN677497.1	952295	953177	RBMXL1_1	1	+	952295	953177	255,0,0	2	570,191	0,691
KN676262.1	2831446	2832567	RBMXL2_1	1	-	2831446	2832567	255,0,0	3	495,90,285	0,513,836
KN677707.1	289181	316997	RBP1_1	1	-	289181	316997	255,0,0	3	102,186,72	0,27177,27744
KN677707.1	226259	252024	RBP2_1	1	-	226259	252024	255,0,0	4	48,99,183,72	0,1500,11225,25693
KN677268.1	738312	749206	RBP3_1	1	+	738312	749206	255,0,0	5	1170,1827,192,138,345	0,1206,6203,9283,10549
KN676789.1	1903491	1915158	RBP4_1	1	-	1903491	1915158	255,0,0	4	213,105,135,111	0,11050,11320,11556
KN677922.1	404363	409046	RBP5_1	1	-	404363	409046	255,0,0	4	48,102,168,75	0,520,3812,4608
KN676623.1	1123973	1127190	RBP7_1	1	-	1123973	1127190	255,0,0	3	48,102,180	0,2148,3037
KN676294.1	122637	145753	RBPJ_1	1	-	122637	145753	255,0,0	9	315,108,159,141,111,135,174,168,99	0,492,899,2082,4435,4706,7397,15858,23017
KN680245.1	225085	232684	RBPJL_1	1	-	225085	232684	255,0,0	10	93,171,102,159,150,93,135,174,117,126	0,96,348,556,1550,1930,2464,4823,5211,7473
KN676380.1	1063086	1265981	RBPMS_1	1	-	1063086	1265981	255,0,0	7	63,129,273,150,72,78,66	0,15130,18243,68521,105920,111889,202829
KN677542.1	1028766	1039385	RBPMS2_1	1	+	1028766	1039385	255,0,0	5	78,63,150,126,63	0,1364,1731,2361,10556
KN676591.1	1368593	1409999	RBSN_1	1	+	1368593	1409999	255,0,0	12	153,135,105,162,240,66,90,102,105,576,126,354	0,4829,6781,7894,11182,13003,25781,26758,31458,32161,32836,41052
KN676785.1	685875	698807	RBX1_1	1	-	685875	698807	255,0,0	4	87,69,81,78	0,3057,10968,12854
KN678548.1	46153	91746	RC3H1_1	1	-	46153	91746	255,0,0	20	144,114,111,24,135,78,213,153,168,372,213,276,114,123,132,198,177,240,120,231	0,1621,4284,4431,5745,6005,6439,9214,15900,16517,19712,20231,23810,24778,29163,31971,35543,35986,37283,45362
KN676816.1	263369	311326	RC3H2_1	1	-	263369	311326	255,0,0	21	192,150,105,135,84,84,213,147,171,276,108,213,306,114,120,132,201,177,237,114,231	0,2340,2586,2956,3179,3491,3835,4368,6199,6909,7233,8778,12883,19627,21437,21674,22269,31144,37673,43796,47726
KN676454.1	470405	561531	RCAN1_1	1	+	470405	561531	255,0,0	4	114,171,189,174	0,86112,88275,90952
KN679626.1	323903	324393	RCAN2_1	1	+	323903	324393	255,0,0	3	84,177,117	0,142,373
KN676830.1	649423	773230	RCAN2_2	1	-	649423	773230	255,0,0	4	171,171,174,87	0,17336,19497,123720
KN676159.1	1337083	1354667	RCAN3_1	1	+	1337083	1354667	255,0,0	4	195,171,174,138	0,14925,16153,17446
KN676235.1	1418479	1468409	RCBTB1_1	1	+	1418479	1468409	255,0,0	11	126,150,168,159,105,144,192,126,153,132,138	0,489,7253,11344,15364,15847,17096,32990,39521,40197,49792
KN676235.1	3205478	3236827	RCBTB2_1	1	+	3205478	3236827	255,0,0	11	141,150,165,159,108,141,192,126,141,132,138	0,406,2532,3248,3544,4850,12550,13277,17304,18321,31211
KN681877.1	55351	62025	RCC1_1	1	-	55351	62025	255,0,0	9	174,153,120,156,126,93,177,192,72	0,1560,2062,2431,3288,3513,4436,4778,6602
KN678387.1	199083	248244	RCC1L_1	1	-	199083	248244	255,0,0	9	87,177,90,180,84,66,126,126,312	0,1944,2900,10759,25117,27535,28323,30904,48849
KN677183.1	1031775	1056575	RCC2_1	1	-	1031775	1056575	255,0,0	12	105,75,72,108,180,168,117,87,132,144,93,129	0,814,3653,5059,5452,6975,9996,11446,11946,14884,18851,24671
KN676386.1	2319243	2337810	RCCD1_1	1	+	2319243	2337810	255,0,0	6	105,60,387,123,177,150	0,117,295,835,4113,18417
KN676545.1	62777	65282	RCE1_1	1	+	62777	65282	255,0,0	8	183,102,87,75,171,72,63,234	0,289,482,810,1408,1683,1990,2271
KN676345.1	482238	533204	RCHY1_1	1	-	482238	533204	255,0,0	8	126,120,60,45,81,114,120,90	0,9049,10239,10416,19543,43685,44044,50876
KN680446.1	77500	130537	RCL1_1	1	+	77500	130537	255,0,0	8	135,72,183,75,129,156,105,147	0,18355,19114,26940,27875,34202,40260,52890
KN677207.1	286517	300581	RCN1_1	1	-	286517	300581	255,0,0	6	105,201,60,180,192,240	0,1377,5230,7189,8522,13824
KN676769.1	241694	255749	RCN2_1	1	-	241694	255749	255,0,0	7	150,141,96,117,192,102,144	0,692,1717,5490,10503,13374,13911
KN677963.1	142492	153156	RCN3_1	1	-	142492	153156	255,0,0	5	105,201,174,201,240	0,444,6002,7866,10424
KN679401.1	153161	283684	RCOR1_1	1	+	153161	283684	255,0,0	11	207,60,84,51,162,117,81,195,78,57,231	0,293,95083,113629,115226,115875,118370,122831,129168,129627,130292
KN682264.1	52297	56226	RCOR2_1	1	+	52297	56226	255,0,0	11	126,54,84,48,165,123,216,78,57,231,312	0,851,1219,1491,1627,1903,2289,2851,3066,3262,3617
KN678183.1	923425	1007247	RCOR3_1	1	-	923425	1007247	255,0,0	12	342,243,54,78,219,81,123,162,51,81,54,165	0,788,9995,19684,25998,65992,66777,68469,70845,73812,83221,83657
KN679234.1	190039	218106	RCSD1_1	1	+	190039	218106	255,0,0	4	99,96,219,75	0,7837,16307,27992
KN676410.1	660816	666731	RCVRN_1	1	+	660816	666731	255,0,0	2	375,93	0,5822
KN676486.1	16406	17630	RD3_1	1	-	16406	17630	255,0,0	3	138,153,294	0,144,930
KN677949.1	553375	581279	RDH10_1	1	-	553375	581279	255,0,0	6	123,132,144,105,237,288	0,230,2503,3819,25795,27616
KN677281.1	300645	316172	RDH11_1	1	+	300645	316172	255,0,0	6	120,147,114,210,180,102	0,3872,6543,7171,8402,15425
KN677281.1	272477	281415	RDH12_1	1	-	272477	281415	255,0,0	7	105,186,210,105,156,120,66	0,2693,4576,5624,6523,7371,8872
KN678187.1	1058909	1079705	RDH13_1	1	+	1058909	1079705	255,0,0	6	117,156,105,213,102,198	0,3108,8022,16239,18331,20598
KN676513.1	594292	602499	RDH14_1	1	-	594292	602499	255,0,0	3	615,75,282	0,7814,7925
KN676212.1	1329168	1339105	RDH16_1	1	+	1329168	1339105	255,0,0	5	312,258,63,51,171	0,4772,9011,9113,9766
KN676212.1	2624129	2627008	RDH5_1	1	-	2624129	2627008	255,0,0	4	216,165,258,309	0,505,2122,2570
KN677067.1	1258977	1265241	RDH8_1	1	-	1258977	1265241	255,0,0	6	213,180,90,180,159,126	0,310,1003,1943,2703,6138
KN677028.1	1609473	1618322	RDM1_1	1	+	1609473	1618322	255,0,0	5	177,123,39,108,99	0,7345,7639,7699,8750
KN677028.1	1731793	1737768	RDM1_2	1	+	1731793	1737768	255,0,0	3	129,123,93	0,4273,5882
KN676232.1	702400	754276	RDX_1	1	+	702400	754276	255,0,0	12	84,96,276,81,150,96,162,132,162,93,243,162	0,6884,7469,20156,21888,24104,27498,35724,46615,48187,50216,51714
KN676678.1	1972918	2074053	REC114_1	1	+	1972918	2074053	255,0,0	5	105,93,84,192,156	0,24760,76552,89278,100979
KN678379.1	223622	229328	REC8_1	1	-	223622	229328	255,0,0	9	84,111,126,63,132,120,63,141,66	0,225,406,1558,1935,4962,5205,5354,5640
KN679793.1	19901	84458	RECK_1	1	-	19901	84458	255,0,0	18	216,153,75,213,192,171,120,192,144,132,216,180,264,198,48,87,78,66	0,1147,2105,3382,4818,8273,9881,13125,15374,17560,19225,24213,26526,28911,46388,48668,53920,64491
KN678973.1	356429	379020	RECQL_1	1	-	356429	379020	255,0,0	12	129,222,87,141,117,150,81,171,195,108,180,198	0,444,1736,3912,4586,4790,6468,7283,11603,15791,18995,22393
KN676370.1	1229647	1235394	RECQL4_1	1	-	1229647	1235394	255,0,0	16	111,18,102,159,159,126,255,120,114,60,90,138,90,156,135,84	0,315,372,579,756,996,1542,1896,2351,2480,2628,2926,3138,4430,4909,5663
KN676738.1	2006270	2039494	RECQL5_1	1	-	2006270	2039494	255,0,0	15	75,228,177,96,54,51,102,216,87,159,114,99,504,120,129	0,238,1140,1964,2777,2914,3305,3670,22198,26514,27983,29628,30393,32115,33095
KN676335.1	898972	916146	REELD1_1	1	-	898972	916146	255,0,0	4	426,315,225,195	0,3226,11434,16979
KN680503.1	77751	145253	REEP1_1	1	-	77751	145253	255,0,0	6	153,180,114,120,78,78	0,12464,38182,41490,46313,67424
KN681125.1	113354	116252	REEP2_1	1	-	113354	116252	255,0,0	6	66,150,114,120,78,75	0,393,882,1166,2344,2823
KN679140.1	422915	472721	REEP3_1	1	+	422915	472721	255,0,0	7	72,78,120,114,147,147,54	0,22196,26373,26661,41873,48664,49752
KN676186.1	2057651	2059965	REEP4_1	1	-	2057651	2059965	255,0,0	7	63,156,138,114,120,78,72	0,152,468,971,1513,1725,2242
KN676303.1	126484	190868	REEP5_1	1	-	126484	190868	255,0,0	5	48,168,138,87,120	0,9996,38492,63155,64264
KN676291.1	1018212	1022636	REEP6_1	1	+	1018212	1022636	255,0,0	4	114,96,138,165	0,3281,3771,4259
KN676330.1	650542	651829	REG1A_1	1	-	650542	651829	255,0,0	3	105,138,87	0,677,1200
KN678127.1	1163042	1186479	REL_1	1	+	1163042	1186479	255,0,0	9	141,150,87,144,102,213,21,93,195	0,2591,8314,18623,20332,20547,23017,23116,23242
KN679038.1	304608	311736	RELA_1	1	-	304608	311736	255,0,0	11	312,174,90,78,81,213,102,136,93,147,159	0,315,522,1368,1538,3746,4167,5142,5572,6668,6969
KN676855.1	555523	591219	RELB_1	1	-	555523	591219	255,0,0	11	288,81,84,63,216,102,132,93,156,207,129	0,306,5569,5784,7471,19015,20255,20538,21548,35348,35567
KN676323.1	2177698	2195120	RELL1_1	1	+	2177698	2195120	255,0,0	5	225,72,57,237,135	0,2151,10694,11474,17287
KN676204.1	2524834	2526925	RELL2_1	1	-	2524834	2526925	255,0,0	5	381,192,60,63,186	0,681,1317,1458,1905
KN676134.1	1462308	2034966	RELN_1	1	+	1462308	2034966	255,0,0	59	225,111,138,69,84,96,96,243,147,147,114,210,132,108,69,228,168,192,114,135,189,207,201,231,207,78,159,186,273,138,177,84,180,174,102,228,219,147,258,252,168,144,177,195,255,90,213,177,177,105,243,177,72,162,159,219,201,99,96	0,79630,171409,254002,279151,297799,333871,337194,355132,377682,387354,388894,389852,391525,396991,402235,403127,438294,439417,445643,446809,453615,456228,462619,473606,474933,481780,482135,482826,486124,486369,490081,490997,493433,493710,496804,501959,503849,506333,507464,512209,529882,531270,533385,536074,543168,544316,547025,548711,549064,550301,551293,553457,554871,555912,558055,560178,561927,572562
KN676187.1	1660208	1664847	RELT_1	1	-	1660208	1664847	255,0,0	7	45,201,255,78,81,252,168	0,201,865,1287,1651,3043,4471
KN676646.1	1919111	1925955	REM1_1	1	-	1919111	1925955	255,0,0	4	270,201,81,339	0,1929,5499,6505
KN679613.1	317025	319305	REM2_1	1	+	317025	319305	255,0,0	4	345,72,210,294	0,600,1449,1986
KN678265.1	231763	238551	REN_1	1	+	231763	238551	255,0,0	4	123,195,99,135	0,1774,5567,6653
KN677361.1	910952	917712	RENBP_1	1	+	910952	917712	255,0,0	8	114,78,171,228,177,132,90,81	0,298,665,1249,2281,3663,6490,6679
KN676439.1	1873705	1874413	REP15_1	1	+	1873705	1874413	255,0,0	1	708	0
KN679244.1	350358	350523	REPIN1_1	1	+	350358	350523	255,0,0	1	165	0
KN679244.1	352140	353866	REPIN1_2	1	+	352140	353866	255,0,0	3	130,921,651	0,142,1075
KN676308.1	1648805	1694087	REPS1_1	1	-	1648805	1694087	255,0,0	18	66,108,147,189,63,120,72,102,87,81,123,153,66,165,123,153,198,129	0,2813,3551,6687,9087,10000,11320,13408,17227,23181,26965,38948,40309,40669,41330,43158,43443,45153
KN677988.1	58719	301901	REPS2_1	1	+	58719	301901	255,0,0	13	105,126,147,129,105,66,141,138,60,87,147,105,66	0,72077,92927,95428,145454,148553,152215,176599,201548,234551,235835,237489,243116
KN676309.1	826526	835100	RER1_1	1	+	826526	835100	255,0,0	6	81,102,99,84,135,87	0,1440,3798,5195,7429,8487
KN676648.1	300360	644941	RERE_1	1	-	300360	644941	255,0,0	23	180,147,720,225,975,264,114,162,204,93,162,81,99,102,123,51,105,96,105,126,72,135,171	0,704,2294,3897,4251,5340,5843,6478,7809,8463,9502,77825,117422,177360,178601,184845,221888,235978,237788,301751,310868,344269,344410
KN680638.1	29545	50686	RERG_1	1	-	29545	50686	255,0,0	3	408,84,57	0,1849,21084
KN703884.1	554	962	RERG_2	1	+	554	962	255,0,0	1	408	0
KN681897.1	9747	22066	RERGL_1	1	-	9747	22066	255,0,0	4	282,150,57,51	0,3379,11041,12268
KN678403.1	662909	665276	REST_1	1	-	662909	665276	255,0,0	7	378,252,102,96,195,90,336	0,420,747,1593,1695,1938,2031
KN679008.1	298796	311798	REST_2	1	+	298796	311798	255,0,0	10	264,627,84,336,90,195,96,33,252,378	0,270,4870,10635,10974,11112,11313,11517,12330,12624
KN679293.1	96005	135748	RET_1	1	+	96005	135748	255,0,0	19	258,282,243,147,198,252,123,114,111,249,147,108,216,120,72,138,99,147,156	0,2488,4574,5769,6839,19674,20705,21246,21810,22780,25646,27070,28558,28868,30751,32316,33426,38116,39587
KN680819.1	25040	25172	RETN_1	1	+	25040	25172	255,0,0	1	132	0
KN680819.1	194477	194591	RETN_2	1	+	194477	194591	255,0,0	1	114	0
KN676527.1	454623	636408	RETREG1_1	1	-	454623	636408	255,0,0	8	471,126,66,135,84,129,108,87	0,4012,4398,5946,10442,14547,121031,181698
KN676169.1	3222570	3226898	RETREG2_1	1	+	3222570	3226898	255,0,0	8	276,102,135,87,138,93,135,582	0,558,1789,2428,2813,3104,3365,3746
KN677058.1	1493135	1510133	RETREG3_1	1	-	1493135	1510133	255,0,0	7	453,132,81,135,129,105,240	0,865,2120,3164,4832,7631,16758
KN679546.1	100027	120376	RETSAT_1	1	+	100027	120376	255,0,0	8	153,180,246,201,207,174,141,138	0,6890,7384,9471,10112,19423,19821,20211
KN678751.1	33583	118527	REV1_1	1	-	33583	118527	255,0,0	22	111,102,150,219,123,228,105,165,105,171,222,120,156,120,111,117,99,711,156,171,126,45	0,398,773,1047,1563,2205,3620,4008,5116,17564,18911,27436,29116,31722,37592,42125,44032,47304,53175,74043,83779,84899
KN677960.1	36356	231578	REV3L_1	1	+	36356	231578	255,0,0	37	135,192,72,165,96,105,87,132,108,234,141,1863,159,69,375,168,207,1209,636,276,126,192,111,117,120,117,141,249,108,207,108,132,135,192,249,210,138	0,61265,65451,76476,100511,101597,102667,102840,108528,112288,118123,119322,121197,121362,121485,121890,122067,122277,126921,127563,132413,141552,142977,148361,154357,162489,164133,166305,167522,169900,174195,180859,184173,185693,186621,188221,195084
KN677981.1	1675566	1677066	REX1BD_1	1	-	1675566	1677066	255,0,0	2	69,255	0,1245
KN676235.1	212179	212383	REXO2_1	1	+	212179	212383	255,0,0	1	204	0
KN677615.1	700448	710071	REXO2_2	1	+	700448	710071	255,0,0	7	147,84,78,111,108,54,129	0,1098,3735,4410,5831,7545,9494
KN676154.1	310559	319862	REXO4_1	1	-	310559	319862	255,0,0	5	81,75,90,192,132	0,1437,3050,4665,9171
KN676323.1	127678	200898	RFC1_1	1	+	127678	200898	255,0,0	20	123,231,75,78,255,108,180,105,384,72,111,93,141,93,96,156,117,141,219,192	0,29905,30960,36219,38731,42019,47689,49505,55806,58781,63648,65052,65335,65628,65849,66454,66731,68576,71516,73028
KN681781.1	25698	58214	RFC2_1	1	-	25698	58214	255,0,0	9	105,114,81,159,102,102,105,42,69	0,4201,5612,7825,11570,13215,29770,30198,32447
KN679730.1	8990	23058	RFC3_1	1	+	8990	23058	255,0,0	8	87,138,66,99,138,96,72,189	0,4952,6683,7921,9072,9284,12506,13879
KN678818.1	109	9614	RFC3_2	1	-	109	9614	255,0,0	3	72,174,138	0,4452,9367
KN677106.1	97372	105905	RFC4_1	1	-	97372	105905	255,0,0	9	99,69,81,126,123,141,117,81,78	0,218,363,1287,1967,2229,3625,5577,8455
ABRQ02306228.1	720	849	RFC4_2	1	-	720	849	255,0,0	1	129	0
KN678567.1	361528	362530	RFC5_1	1	-	361528	362530	255,0,0	2	645,354	0,648
KN676954.1	1099766	1108465	RFC5_2	1	+	1099766	1108465	255,0,0	9	63,135,81,72,162,78,135,75,93	0,335,1806,2514,4303,5157,5578,6225,8606
KN678695.1	381100	381277	RFESD_1	1	+	381100	381277	255,0,0	1	177	0
KN676751.1	1295578	1313409	RFFL_1	1	-	1295578	1313409	255,0,0	5	177,213,84,408,180	0,4285,5430,9994,17651
KN680527.1	292356	293024	RFFL_2	1	-	292356	293024	255,0,0	2	249,174	0,494
KN679266.1	60452	67928	RFK_1	1	+	60452	67928	255,0,0	4	81,153,102,129	0,1089,6155,7347
ABRQ02296172.1	262	1618	RFK_2	1	-	262	1618	255,0,0	2	129,126	0,1230
KN678720.1	637461	664341	RFLNA_1	1	+	637461	664341	255,0,0	3	108,87,282	0,24537,26598
KN679413.1	234716	237986	RFLNB_1	1	+	234716	237986	255,0,0	2	87,330	0,2940
KN676612.1	1963496	1965746	RFNG_1	1	+	1963496	1965746	255,0,0	7	102,54,96,153,87,168,87	0,458,984,1173,1569,1728,2163
KN679703.1	37598	38369	RFPL2_1	1	-	37598	38369	255,0,0	3	360,219,141	0,363,630
KN678187.1	328687	329065	RFPL4A_1	1	-	328687	329065	255,0,0	2	75,273	0,105
KN678069.1	701319	746634	RFT1_1	1	-	701319	746634	255,0,0	13	159,252,105,147,129,51,75,123,99,189,120,90,57	0,388,4261,13795,14994,16332,18783,28431,31870,33262,34554,38644,45258
KN676266.1	2877433	2948891	RFTN1_1	1	+	2877433	2948891	255,0,0	2	144,189	0,71269
KN676492.1	192502	255723	RFTN2_1	1	-	192502	255723	255,0,0	7	78,102,123,204,189,183,138	0,26074,27366,35801,38338,49557,63083
KN676510.1	1719808	1748304	RFWD3_1	1	-	1719808	1748304	255,0,0	8	141,213,216,177,150,126,192,153	0,1766,3558,5377,7236,11131,19407,28343
KN678206.1	186260	211559	RFX1_1	1	-	186260	211559	255,0,0	20	168,156,207,150,96,153,111,120,117,120,180,276,93,96,114,114,84,108,231,18	0,412,894,1187,2475,2643,3153,3360,4653,4865,5750,7389,13829,15367,16402,17684,18422,18715,24981,25281
KN676732.1	508683	556193	RFX2_1	1	+	508683	556193	255,0,0	16	69,90,81,261,75,180,117,120,126,165,96,147,210,156,42,93	0,4620,8250,8964,18287,24681,25964,31274,33660,36772,38684,39748,40802,44206,46575,47417
KN678271.1	264211	446933	RFX3_1	1	+	264211	446933	255,0,0	16	114,102,258,75,180,120,123,114,111,159,96,147,210,156,42,237	0,51168,72470,93833,107920,111896,123928,126314,131331,131884,136226,139490,146296,154916,178049,182485
KN677610.1	593398	778595	RFX4_1	1	-	593398	778595	255,0,0	17	270,138,165,168,114,117,93,147,54,102,162,78,213,63,123,60,87	0,10836,13285,28249,29124,43014,43565,49179,54389,57070,76104,82808,84859,90405,130340,153958,185110
KN682032.1	39879	43579	RFX5_1	1	+	39879	43579	255,0,0	10	66,81,120,123,81,198,96,282,570,87	0,751,1080,1358,1620,2012,2457,2719,3031,3613
KN677683.1	879234	938261	RFX6_1	1	+	879234	938261	255,0,0	18	81,78,123,63,84,108,78,111,51,162,144,108,117,123,207,513,207,174	0,84,3177,5305,18128,34592,38032,38221,41455,44342,45395,47627,48675,50387,52161,54154,55516,58853
KN679187.1	82505	112637	RFX7_1	1	-	82505	112637	255,0,0	11	915,624,537,375,528,72,186,207,84,117,108	0,921,1647,2313,2763,5941,6052,9856,11454,12812,30024
KN677001.1	544162	622708	RFX8_1	1	+	544162	622708	255,0,0	8	123,84,114,141,60,111,72,171	0,13623,53445,55865,61973,70427,72371,78375
KN677981.1	1076818	1082371	RFXANK_1	1	-	1076818	1082371	255,0,0	8	69,87,60,126,102,63,84,81	0,954,1625,2189,2575,2918,3116,5472
KN676132.1	684042	695334	RFXAP_1	1	-	684042	695334	255,0,0	3	99,108,402	0,2608,10890
KN676579.1	1041363	1050834	RGCC_1	1	+	1041363	1050834	255,0,0	2	192,66	0,9405
KN676928.1	761008	925227	RGL1_1	1	-	761008	925227	255,0,0	15	186,114,255,186,93,120,87,90,87,102,216,123,183,210,111	0,1688,9968,13956,23043,25818,30590,33082,40851,44968,48364,49982,53754,99070,164108
KN677931.1	897197	904255	RGL2_1	1	+	897197	904255	255,0,0	16	156,87,174,51,297,252,102,87,75,120,99,108,150,129,114,210	0,1432,1740,2044,2184,2749,3095,3303,3742,5319,5530,5707,5910,6072,6617,6848
KN677471.1	754441	766305	RGL3_1	1	+	754441	766305	255,0,0	14	111,213,195,141,210,105,87,75,120,99,99,153,114,108	0,690,1302,5479,5718,6463,6671,8023,8354,9177,9530,10249,10488,11756
KN677685.1	105551	133787	RGMA_1	1	-	105551	133787	255,0,0	4	276,348,510,120	0,288,8085,28116
KN679809.1	60990	81309	RGMB_1	1	+	60990	81309	255,0,0	3	162,510,666	0,4972,19653
KN677445.1	1421174	1430648	RGN_1	1	+	1421174	1430648	255,0,0	5	159,177,219,135,156	0,3775,6331,8643,9318
KN678956.1	868522	871633	RGP1_1	1	+	868522	871633	255,0,0	8	114,138,84,144,147,123,192,222	0,484,914,1106,1515,1844,2181,2889
KN676714.1	711779	761394	RGPD8_1	1	+	711779	761394	255,0,0	22	69,108,153,234,141,132,60,213,183,171,132,93,135,147,186,135,96,36,66,1746,165,36	0,1346,2547,6558,7115,10421,10559,25393,26735,27000,27317,31390,31804,32024,33019,39204,42826,47533,47575,47650,49402,49579
KN676941.1	43202	51722	RGR_1	1	-	43202	51722	255,0,0	4	123,153,126,153	0,4192,6889,8367
KN678904.1	227203	230812	RGS1_1	1	-	227203	230812	255,0,0	4	180,162,78,135	0,971,3002,3474
KN676316.1	174068	208964	RGS10_1	1	+	174068	208964	255,0,0	4	141,84,147,144	0,1528,15481,34752
KN676296.1	251024	256847	RGS11_1	1	-	251024	256847	255,0,0	9	105,138,84,117,96,60,84,54,99	0,831,1038,1294,1494,1722,3851,4691,5724
KN676582.1	926979	1029377	RGS12_1	1	+	926979	1029377	255,0,0	13	1302,513,171,93,138,186,147,72,78,96,153,141,105	0,1317,80086,80781,81756,82635,83708,85327,88515,97252,100154,101885,102293
KN678904.1	109022	126478	RGS13_1	1	-	109022	126478	255,0,0	3	180,165,60	0,1990,17396
KN676491.1	731671	738269	RGS14_1	1	-	731671	738269	255,0,0	11	201,84,123,75,207,81,111,150,141,90,141	0,768,939,1301,3295,3924,4342,4589,5730,5966,6457
KN679473.1	52506	56247	RGS16_1	1	+	52506	56247	255,0,0	3	111,165,210	0,1384,3531
KN680488.1	24568	66863	RGS17_1	1	-	24568	66863	255,0,0	4	168,234,87,117	0,11480,14653,42178
KN678272.1	29554	71892	RGS18_1	1	+	29554	71892	255,0,0	3	60,168,255	0,34188,42083
KN678272.1	73677	73932	RGS18_2	1	+	73677	73932	255,0,0	1	255	0
KN679057.1	429392	432184	RGS19_1	1	-	429392	432184	255,0,0	3	189,234,69	0,279,2723
KN676234.1	94736	97267	RGS2_1	1	+	94736	97267	255,0,0	5	75,102,60,165,192	0,1081,1286,1897,2339
KN677124.1	11265	17642	RGS20_1	1	+	11265	17642	255,0,0	2	228,186	0,6191
KN679601.1	16775	70692	RGS20_2	1	-	16775	70692	255,0,0	2	144,246	0,53671
KN678272.1	327419	354898	RGS21_1	1	+	327419	354898	255,0,0	2	168,165	0,27314
KN676180.1	3076399	3205505	RGS22_1	1	+	3076399	3205505	255,0,0	22	57,228,87,171,129,48,258,192,165,171,90,102,99,198,87,174,168,165,162,177,123,96	0,21387,26165,26689,29920,31930,31996,32338,33837,44144,60389,62130,63053,92786,94926,96811,98058,101776,108108,113779,117552,129010
KN679804.1	159915	280523	RGS3_1	1	+	159915	280523	255,0,0	25	96,60,66,90,81,105,351,42,195,87,111,45,120,105,66,135,129,66,21,369,63,99,60,165,183	0,1853,13414,14572,22468,23347,24786,26021,32591,35823,42368,49244,57050,61945,105870,105939,106095,106245,106338,106455,118214,118377,118849,119508,120425
KN677747.1	506742	508761	RGS4_1	1	+	506742	508761	255,0,0	4	111,66,165,237	0,400,1197,1782
KN679785.1	17266	77769	RGS5_1	1	-	17266	77769	255,0,0	3	54,96,42	0,7629,60461
KN677747.1	597532	604970	RGS5_2	1	-	597532	604970	255,0,0	2	159,165	0,7273
KN676526.1	526906	1098612	RGS6_1	1	+	526906	1098612	255,0,0	15	84,102,105,54,66,78,81,75,96,63,111,126,189,90,57	0,402580,485361,485979,490867,496869,499593,500870,505694,508066,522750,535479,544438,567839,571649
KN676721.1	323540	823088	RGS7_1	1	-	323540	823088	255,0,0	14	72,90,189,111,63,96,75,81,78,66,54,105,99,78	0,2830,6112,14970,16221,18629,28258,54554,54741,55876,94311,98113,244559,499470
KN676641.1	679628	817453	RGS7BP_1	1	+	679628	817453	255,0,0	6	165,168,129,147,72,90	0,1056,95466,121945,125464,137735
KN679861.1	259535	286841	RGS8_1	1	+	259535	286841	255,0,0	4	105,63,165,180	0,1783,25261,27126
KN676683.1	141602	214717	RGS9_1	1	+	141602	214717	255,0,0	19	57,99,108,51,60,75,84,63,114,114,90,135,93,120,90,144,198,57,72	0,11636,18878,19199,19518,19913,23756,48137,49256,51469,55024,57100,58327,61028,69648,69774,69945,72983,73043
KN679288.1	68712	69405	RGS9BP_1	1	-	68712	69405	255,0,0	2	117,549	0,144
KN679473.1	138624	194747	RGSL1_1	1	-	138624	194747	255,0,0	13	141,120,123,183,99,465,345,168,99,129,66,84,84	0,4512,8444,15148,30687,43129,43762,45286,46741,48750,50651,55196,56039
KN677667.1	330232	338263	RHAG_1	1	-	330232	338263	255,0,0	6	96,138,168,147,144,177	0,667,3122,3833,6659,7854
KN676424.1	1029203	1079782	RHBDD1_1	1	+	1029203	1079782	255,0,0	4	429,138,108,147	0,1740,39630,50432
KN676963.1	1582426	1592084	RHBDD2_1	1	-	1582426	1592084	255,0,0	5	153,114,150,405,174	0,165,2099,6918,9484
KN678175.1	290937	295300	RHBDD3_1	1	+	290937	295300	255,0,0	5	147,378,165,288,177	0,2073,3534,3804,4186
KN676296.1	82244	88606	RHBDF1_1	1	-	82244	88606	255,0,0	17	417,153,105,75,93,66,99,162,75,114,252,159,129,204,216,132,117	0,571,832,1001,1489,1932,2095,2756,3002,3187,3381,3965,4196,4418,5022,6047,6245
KN676763.1	201351	210482	RHBDF2_1	1	-	201351	210482	255,0,0	17	417,153,105,75,93,66,108,162,75,114,189,120,129,204,189,66,105	0,1515,1822,2085,2432,2627,2838,3305,3585,3904,4844,5295,5785,6781,7072,7893,9026
KN676296.1	522513	524226	RHBDL1_1	1	+	522513	524226	255,0,0	7	174,222,153,108,105,60,267	0,322,611,904,1092,1290,1446
KN677126.1	576185	623066	RHBDL2_1	1	+	576185	623066	255,0,0	6	246,150,111,102,54,177	0,2774,13670,33119,43365,46704
KN676653.1	758743	809561	RHBDL3_1	1	-	758743	809561	255,0,0	8	267,60,102,111,150,225,174,111	0,3376,13296,19436,22248,25501,30702,50707
KN676829.1	1331669	1340531	RHBG_1	1	+	1331669	1340531	255,0,0	8	189,162,153,147,168,138,135,120	0,4539,5294,5546,7357,7831,8098,8742
KN676159.1	2303926	2323901	RHCE_1	1	-	2303926	2323901	255,0,0	2	129,90	0,19885
KN677262.1	1178290	1196886	RHCG_1	1	-	1178290	1196886	255,0,0	8	75,144,138,168,147,150,183,120	0,717,1055,3092,3999,5363,7012,18476
KN676159.1	2201780	2225139	RHD_1	1	-	2201780	2225139	255,0,0	4	126,162,135,129	0,2053,16473,23230
KN680530.1	146278	221699	RHEB_1	1	-	146278	221699	255,0,0	8	90,84,45,60,84,63,75,54	0,7455,8398,8560,13137,20947,42390,75367
KN678059.1	170243	172406	RHEBL1_1	1	+	170243	172406	255,0,0	7	72,63,84,57,48,81,90	0,398,722,895,1159,1834,2073
KN676798.1	964552	964741	RHEX_1	1	-	964552	964741	255,0,0	1	189	0
KN678076.1	493359	495141	RHNO1_1	1	-	493359	495141	255,0,0	2	477,171	0,1611
KN679137.1	93275	93980	RHNO1_2	1	+	93275	93980	255,0,0	3	111,282,186	0,235,519
KN676591.1	890772	895836	RHO_1	1	+	890772	895836	255,0,0	5	360,168,168,237,111	0,1978,3442,3760,4953
KN677855.1	2476209	2483470	RHOA_1	1	+	2476209	2483470	255,0,0	4	156,123,132,171	0,3515,5566,7090
KN676508.1	495812	496400	RHOB_1	1	+	495812	496400	255,0,0	1	588	0
KN677473.1	414594	451798	RHOBTB1_1	1	-	414594	451798	255,0,0	9	165,105,87,150,120,975,186,102,192	0,705,3189,6198,12666,14566,19473,36554,37012
KN676186.1	3139537	3154369	RHOBTB2_1	1	+	3139537	3154369	255,0,0	10	192,102,186,450,525,120,147,90,105,219	0,1318,1887,2709,3207,4011,6298,12236,13209,14613
KN678695.1	495583	531234	RHOBTB3_1	1	+	495583	531234	255,0,0	6	270,186,156,111,366,126	0,3768,10075,25024,27596,35525
KN677924.1	399734	401981	RHOC_1	1	-	399734	401981	255,0,0	4	178,132,123,153	0,1023,1439,2094
KN676545.1	278619	288637	RHOD_1	1	+	278619	288637	255,0,0	5	132,84,111,135,165	0,4902,5818,9220,9853
KN678582.1	94210	103480	RHOF_1	1	-	94210	103480	255,0,0	3	162,90,96	0,8823,9174
KN676187.1	3440159	3440732	RHOG_1	1	-	3440159	3440732	255,0,0	1	573	0
KN676434.1	885847	886420	RHOH_1	1	-	885847	886420	255,0,0	1	573	0
KN676434.1	887398	887971	RHOH_2	1	-	887398	887971	255,0,0	1	573	0
KN676267.1	360870	462752	RHOJ_1	1	-	360870	462752	255,0,0	5	138,135,165,57,177	0,9725,11956,22891,101705
KN676595.1	877223	929727	RHOQ_1	1	+	877223	929727	255,0,0	5	138,63,162,99,153	0,721,46044,46730,52351
KN676653.1	851808	902178	RHOT1_1	1	-	851808	902178	255,0,0	17	114,204,120,84,132,99,147,84,123,108,99,102,111,51,54,45,81	0,13992,15174,25729,26463,29367,32371,32885,34242,35062,35644,42360,42759,47614,47817,48185,50289
KN676296.1	515251	519673	RHOT2_1	1	+	515251	519673	255,0,0	12	72,81,54,114,99,99,111,120,75,111,123,198	0,333,1278,1579,1933,2116,2347,2542,2990,3157,3598,4224
KN681082.1	98348	99444	RHOV_1	1	-	98348	99444	255,0,0	3	444,57,207	0,641,889
KN678493.1	4257	5353	RHOV_2	1	-	4257	5353	255,0,0	3	444,57,207	0,641,889
KN676370.1	199022	204260	RHPN1_1	1	+	199022	204260	255,0,0	8	99,66,129,162,201,195,147,138	0,1133,2545,2781,3050,4151,4874,5100
KN677693.1	148790	207216	RHPN2_1	1	-	148790	207216	255,0,0	13	189,48,150,150,201,120,156,189,174,75,126,117,69	0,207,6029,6457,9090,11595,13895,14415,17476,25001,27818,41592,58357
KN678661.1	648794	658175	RIBC1_1	1	-	648794	658175	255,0,0	4	138,204,132,102	0,174,7372,9279
KN676687.1	1140919	1149278	RIBC2_1	1	-	1140919	1149278	255,0,0	4	165,228,111,321	0,1796,4450,8038
KN676440.1	1323768	1390801	RIC1_1	1	+	1323768	1390801	255,0,0	25	108,78,102,144,135,87,90,147,153,204,39,111,90,162,135,93,729,156,138,285,192,177,180,192,78	0,11558,27274,34518,34923,35430,38292,40781,43872,45640,50795,51140,52064,53099,55368,58486,59013,61592,61832,63469,64593,65351,65654,66754,66955
KN676262.1	1639992	1672440	RIC3_1	1	+	1639992	1672440	255,0,0	5	123,234,87,150,432	0,16022,18818,25839,32016
KN676668.1	836052	839907	RIC8A_1	1	-	836052	839907	255,0,0	10	120,120,147,144,93,144,93,102,282,147	0,470,787,999,1225,2256,2840,3264,3378,3708
KN677610.1	462257	580212	RIC8B_1	1	-	462257	580212	255,0,0	10	117,111,147,147,93,231,93,609,48,84	0,14466,25771,35027,44091,44935,61148,82143,109697,117871
KN676421.1	557066	709806	RICTOR_1	1	-	557066	709806	255,0,0	37	75,135,126,159,231,186,720,282,231,108,96,87,108,78,75,165,126,201,138,102,165,102,81,72,87,87,84,66,69,174,123,66,129,63,99,48,48	0,200,1677,2140,3766,5624,10403,11126,15755,16524,17014,18141,18804,21913,22438,22676,24156,24731,25334,27057,27422,29959,31962,32149,32330,32896,34087,40575,44062,49028,52439,55737,59839,61177,74347,152472,152692
KN678312.1	373200	426567	RIF1_1	1	-	373200	426567	255,0,0	34	210,108,153,117,75,147,177,321,282,87,273,447,84,150,120,204,39,261,99,147,108,180,48,87,102,108,168,84,150,138,90,192,120,99	0,1161,2385,3266,3472,3842,7309,8605,9085,9397,9493,9850,11012,11892,14619,17217,17990,19852,22220,31799,32316,33468,34051,34704,36395,38957,39256,40736,42091,43280,45091,47206,48524,53268
KN677043.1	411478	417868	RIIAD1_1	1	+	411478	417868	255,0,0	2	78,63	0,6327
KN678372.1	185015	186797	RILP_1	1	+	185015	186797	255,0,0	5	207,114,108,120,114	0,462,663,1208,1668
KN678720.1	47175	91626	RILPL1_1	1	-	47175	91626	255,0,0	8	141,90,96,168,222,120,150,309	0,2261,7871,10712,23477,24260,35516,44142
KN678720.1	22142	30577	RILPL2_1	1	-	22142	30577	255,0,0	3	117,150,312	0,3075,8123
KN677990.1	273737	343571	RIMBP2_1	1	-	273737	343571	255,0,0	15	135,72,105,168,174,162,144,126,228,153,672,135,111,66,102	0,947,2177,14766,15328,24571,27530,29180,29378,31631,36707,37388,42075,43213,69732
KN678325.1	254536	259282	RIMBP3B_1	1	+	254536	259282	255,0,0	8	630,399,474,405,174,894,45,549	0,1044,1497,2226,2667,2889,3810,4197
KN678401.1	635764	668147	RIMKLA_1	1	+	635764	668147	255,0,0	5	162,231,87,204,486	0,18850,23691,29118,31897
KN681097.1	3737	7002	RIMKLA_2	1	+	3737	7002	255,0,0	2	204,486	0,2779
KN677576.1	537169	576651	RIMKLB_1	1	-	537169	576651	255,0,0	6	54,408,201,87,231,174	0,57,2310,3142,6657,39308
KN676178.1	1960273	2497588	RIMS1_1	1	-	1960273	2497588	255,0,0	33	219,138,102,111,138,237,165,114,114,183,72,84,90,78,63,126,159,66,153,174,129,111,48,126,99,111,69,432,330,345,213,81,165	0,1741,2627,7470,9971,54443,92751,99268,115825,117021,123441,131305,139669,140628,144608,146274,147290,151680,152816,153097,153578,154596,157663,161424,165660,167943,168967,219648,220133,224059,283924,441944,537150
KN678828.1	164380	764896	RIMS2_1	1	+	164380	764896	255,0,0	32	147,87,210,309,222,696,69,210,120,99,126,48,111,45,132,174,153,66,156,117,66,180,111,102,171,249,243,141,111,99,141,219	0,78427,101151,165428,251727,251961,295276,295466,297174,299952,300870,301992,304607,310967,314400,318810,325718,364157,374481,378116,387155,404911,405963,459654,483089,484098,522639,593612,597408,598028,599510,600297
KN676299.1	1466824	1483014	RIMS3_1	1	+	1466824	1483014	255,0,0	6	216,144,111,102,138,210	0,6173,8894,11749,12178,15980
KN678771.1	140648	202721	RIMS4_1	1	-	140648	202721	255,0,0	6	222,135,102,111,138,96	0,1595,2315,2618,18154,61977
KN679038.1	939521	944168	RIN1_1	1	-	939521	944168	255,0,0	9	252,150,132,300,741,93,69,114,168	0,1810,2132,2474,3048,3903,4127,4272,4479
KN678252.1	77043	149971	RIN2_1	1	+	77043	149971	255,0,0	13	93,165,111,69,93,87,417,261,321,306,132,162,324	0,33369,37088,40663,45837,49023,49113,49548,49845,61562,63884,69329,72604
KN679637.1	3297	38869	RIN3_1	1	+	3297	38869	255,0,0	10	231,255,186,219,321,306,135,162,246,57	0,393,720,960,1191,8466,20662,30609,35251,35515
KN677442.1	57760	60572	RINL_1	1	-	57760	60572	255,0,0	5	150,129,321,273,75	0,302,683,1437,2737
KN680275.1	370397	393304	RINT1_1	1	-	370397	393304	255,0,0	13	186,117,183,213,204,132,225,111,156,153,174,243,177	0,1309,1503,2474,5574,7203,8841,9162,10973,11679,12108,17727,22730
KN676219.1	1060626	1079764	RIOK1_1	1	+	1060626	1079764	255,0,0	11	90,75,90,138,102,105,69,120,51,156,108	0,1425,9739,10250,11288,11605,13674,14955,16253,17683,19030
ABRQ02306099.1	1198	1267	RIOK1_2	1	+	1198	1267	255,0,0	1	69	0
KN677737.1	615027	638224	RIOK2_1	1	-	615027	638224	255,0,0	10	159,318,102,90,192,90,177,114,138,99	0,5695,6121,7067,10450,13628,16599,17459,18692,23098
KN678358.1	95582	112394	RIOK3_1	1	+	95582	112394	255,0,0	12	114,141,108,111,144,126,192,168,69,90,105,96	0,856,1088,1416,3085,4087,11725,13145,14609,14770,15670,16716
KN676611.1	252791	282254	RIOX2_1	1	+	252791	282254	255,0,0	8	426,126,129,99,102,162,81,153	0,6188,7863,13810,17178,18242,28584,29310
KN677823.1	433813	464027	RIPK1_1	1	-	433813	464027	255,0,0	5	261,285,66,228,135	0,6650,26067,28070,30079
KN676376.1	1367703	1398124	RIPK2_1	1	-	1367703	1398124	255,0,0	8	333,90,156,51,159,153,156,171	0,9807,12718,16288,18157,20771,23985,30250
KN676464.1	1557050	1588384	RIPK4_1	1	+	1557050	1588384	255,0,0	8	180,294,147,48,165,114,240,1119	0,9724,18108,20205,22383,23424,26784,30215
KN677154.1	1711541	1720272	RIPOR1_1	1	-	1711541	1720272	255,0,0	24	96,90,84,198,159,162,135,135,120,228,108,162,57,357,132,147,126,45,63,153,54,78,156,126	0,239,440,613,961,1378,1653,2029,3041,3251,4085,4220,4406,4493,4931,5137,6544,6748,6871,7034,7321,8162,8369,8605
KN676818.1	870767	941729	RIPOR2_1	1	-	870767	941729	255,0,0	24	99,90,72,204,159,159,135,171,75,69,357,57,129,147,129,147,126,45,63,150,54,78,156,75	0,2186,6013,13508,17643,18904,21744,25179,27895,28000,31798,32215,32356,35854,36661,39589,40235,41524,51436,58779,62877,68059,68861,70887
KN677089.1	523648	555192	RIPOR3_1	1	+	523648	555192	255,0,0	18	111,147,78,63,150,66,141,144,129,378,150,117,126,138,159,159,204,93	0,7277,10716,14941,15847,16098,16642,16873,18129,20510,20930,23699,24742,25738,26432,27476,28114,31451
KN678098.1	861138	861294	RIPPLY1_1	1	+	861138	861294	255,0,0	1	156	0
KN676361.1	2090154	2090295	RIPPLY2_1	1	-	2090154	2090295	255,0,0	1	141	0
KN678287.1	700912	712434	RIPPLY3_1	1	-	700912	712434	255,0,0	2	111,102	0,11420
KN676829.1	814981	820196	RIT1_1	1	-	814981	820196	255,0,0	5	228,192,75,57,105	0,1626,2042,4890,5110
KN678211.1	60771	395560	RIT2_1	1	+	60771	395560	255,0,0	4	60,90,196,225	0,57902,128926,334564
KN676263.1	883499	884540	RITA1_1	1	+	883499	884540	255,0,0	2	165,507	0,534
KN677262.1	894780	905472	RLBP1_1	1	-	894780	905472	255,0,0	6	153,117,153,180,204,129	0,481,1615,6550,8282,10563
KN676299.1	1926891	2033269	RLF_1	1	-	1926891	2033269	255,0,0	11	666,2457,1035,468,141,138,204,132,81,156,216	0,672,3132,4179,12871,19378,45613,51397,53140,54555,106162
KN676311.1	1362359	1366947	RLIM_1	1	-	1362359	1366947	255,0,0	3	1569,84,168	0,2950,4420
KN676344.1	1091720	1095503	RLIM_2	1	-	1091720	1095503	255,0,0	2	252,189	0,3594
KN678206.1	238196	239873	RLN3_1	1	+	238196	239873	255,0,0	2	189,237	0,1440
KN678358.1	126296	145876	RMC1_1	1	+	126296	145876	255,0,0	17	78,87,84,144,105,87,108,105,51,129,105,120,75,108,69,226,78	0,2145,4104,7420,8045,9400,9578,10358,13556,15082,15697,17036,17486,17899,18108,18262,19502
KN676408.1	649505	670784	RMDN1_1	1	+	649505	670784	255,0,0	7	117,87,162,90,57,84,141	0,9213,10998,12742,15071,17307,21138
KN676717.1	491397	598788	RMDN2_1	1	-	491397	598788	255,0,0	5	99,78,75,186,426	0,12356,13406,48319,106965
KN676243.1	2426701	2441834	RMDN3_1	1	-	2426701	2441834	255,0,0	11	81,57,99,75,75,114,126,141,147,192,183	0,214,565,919,1160,5522,5865,6003,11390,11892,14950
KN678049.1	317196	319065	RMI1_1	1	-	317196	319065	255,0,0	2	483,1299	0,570
KN677270.1	1255007	1261714	RMI2_1	1	+	1255007	1261714	255,0,0	2	288,147	0,6560
KN677571.1	105889	150386	RMND1_1	1	+	105889	150386	255,0,0	8	378,108,102,99,72,72,126,120	0,11063,22537,31946,33270,34185,37958,44377
KN677314.1	387699	455631	RMND5A_1	1	-	387699	455631	255,0,0	9	60,156,105,165,165,105,132,144,141	0,1531,3955,8982,9247,22453,23895,39160,67791
KN676491.1	200176	214312	RMND5B_1	1	-	200176	214312	255,0,0	9	60,156,105,165,162,105,138,147,144	0,141,387,1611,2625,2994,4566,4837,13992
KN678346.1	173255	173900	RNASE10_1	1	-	173255	173900	255,0,0	2	405,102	0,543
KN678346.1	100743	101022	RNASE12_1	1	+	100743	101022	255,0,0	1	279	0
KN680285.1	251834	252281	RNASE13_1	1	-	251834	252281	255,0,0	2	348,45	0,402
KN686257.1	28731	29169	RNASE4_1	1	+	28731	29169	255,0,0	1	438	0
KN680285.1	62383	62818	RNASE6_1	1	+	62383	62818	255,0,0	1	435	0
KN680285.1	271485	271920	RNASE7_1	1	+	271485	271920	255,0,0	1	435	0
KN677228.1	167670	178585	RNASEH1_1	1	+	167670	178585	255,0,0	7	75,117,102,51,84,126,75	0,1201,6266,7578,8146,9619,10840
KN677820.1	185418	189191	RNASEH2A_1	1	+	185418	189191	255,0,0	7	126,72,72,81,147,87,126	0,302,556,764,2379,2612,3647
KN679869.1	16788	74937	RNASEH2B_1	1	+	16788	74937	255,0,0	4	75,81,81,105	0,40439,55471,58044
KN679457.1	20317	29171	RNASEH2B_2	1	-	20317	29171	255,0,0	2	117,111	0,8743
KN679038.1	360341	361102	RNASEH2C_1	1	-	360341	361102	255,0,0	3	126,99,168	0,309,593
KN677699.1	580850	582263	RNASEK_1	1	-	580850	582263	255,0,0	3	138,78,117	0,545,1296
KN679473.1	74412	99501	RNASEL_1	1	+	74412	99501	255,0,0	5	468,663,96,201,120	0,507,7945,17833,24969
KN678059.1	356437	362407	RND1_1	1	+	356437	362407	255,0,0	5	123,87,111,132,246	0,893,3618,4592,5724
KN680958.1	132353	135093	RND2_1	1	-	132353	135093	255,0,0	5	210,132,111,87,102	0,420,1207,2088,2638
KN676879.1	377862	396667	RND3_1	1	-	377862	396667	255,0,0	5	252,132,111,87,150	0,2256,6101,18048,18655
KN680498.1	27828	66073	RNF10_1	1	+	27828	66073	255,0,0	17	156,201,198,90,183,138,162,126,57,210,135,117,99,153,102,159,75	0,10967,22255,24466,26539,26811,27539,29068,29461,29524,29947,31016,31370,32320,34155,37188,38170
KN677314.1	556583	582394	RNF103_1	1	+	556583	582394	255,0,0	4	222,144,114,1575	0,3549,18418,24236
KN676583.1	1040145	1091461	RNF11_1	1	-	1040145	1091461	255,0,0	3	168,171,123	0,5456,51193
KN676762.1	498589	552560	RNF111_1	1	-	498589	552560	255,0,0	14	117,129,93,93,126,126,93,87,165,318,177,165,126,879	0,1702,2798,6438,9121,10243,12243,19733,19826,24184,33006,35303,37394,53092
KN678807.1	550052	553682	RNF112_1	1	+	550052	553682	255,0,0	7	279,210,90,105,57,126,471	0,454,836,1133,1914,2567,3159
KN680854.1	46	1069	RNF113A_1	1	+	46	1069	255,0,0	1	1023	0
KN677089.1	1223096	1237295	RNF114_1	1	-	1223096	1237295	255,0,0	5	108,120,105,150,111	0,6570,6941,8521,14088
KN681570.1	57104	133911	RNF115_1	1	-	57104	133911	255,0,0	7	129,117,93,69,123,57,102	0,1000,4069,5100,18176,46428,76705
KN676187.1	3095400	3192739	RNF121_1	1	-	3095400	3192739	255,0,0	10	117,102,135,120,111,153,147,147,36,63	0,1672,2620,13695,17016,20837,48846,52626,55680,97276
KN677252.1	151024	163863	RNF122_1	1	+	151024	163863	255,0,0	4	156,51,84,111	0,9805,12373,12728
KN677855.1	2156669	2181904	RNF123_1	1	-	2156669	2181904	255,0,0	37	84,87,90,138,84,78,186,138,84,87,90,75,189,105,81,144,204,105,102,120,72,63,99,117,78,90,126,105,114,126,69,87,87,54,96,81,84	0,169,366,647,4256,4538,4703,4995,6372,6542,6721,6962,7752,10079,10966,11295,11870,12324,13761,14386,14705,14965,15227,15506,16387,16539,16784,17349,17536,18043,18326,18620,18934,19141,19492,19705,25151
KN676465.1	1980456	2012577	RNF125_1	1	-	1980456	2012577	255,0,0	6	84,108,93,87,153,165	0,1967,4479,7398,11209,31956
KN676291.1	284873	287616	RNF126_1	1	-	284873	287616	255,0,0	7	135,117,96,66,57,258,66	0,617,921,1350,1518,1720,2677
KN677567.1	232786	297604	RNF128_1	1	-	232786	297604	255,0,0	7	129,165,96,81,75,246,483	0,5598,6687,7796,8988,26161,64335
KN676584.1	594549	663114	RNF13_1	1	+	594549	663114	255,0,0	9	114,81,126,87,87,105,93,81,255	0,6413,23821,36739,40872,46324,53496,67951,68310
KN678261.1	312116	439364	RNF130_1	1	-	312116	439364	255,0,0	7	105,99,207,96,84,72,252	0,33469,36808,39793,59337,85000,126996
KN676294.1	1027021	1027961	RNF130_2	1	-	1027021	1027961	255,0,0	2	228,246	0,694
KN678791.1	100253	171315	RNF130_3	1	+	100253	171315	255,0,0	2	246,174	0,70888
KN676653.1	944159	944672	RNF135_1	1	-	944159	944672	255,0,0	1	513	0
KN676465.1	1916920	1949648	RNF138_1	1	-	1916920	1949648	255,0,0	7	66,108,114,57,117,162,111	0,1590,3581,4412,7891,9177,32617
KN678892.1	175439	175934	RNF138_2	1	-	175439	175934	255,0,0	2	258,207	0,288
KN676138.1	1448775	1474241	RNF139_1	1	-	1448775	1474241	255,0,0	2	1788,180	0,25286
KN677254.1	127099	127213	RNF14_1	1	-	127099	127213	255,0,0	1	114	0
KN676204.1	2143953	2162988	RNF14_2	1	-	2143953	2162988	255,0,0	5	132,240,522,156,156	0,12718,13614,17634,18879
KN677552.1	182904	212132	RNF141_1	1	-	182904	212132	255,0,0	5	147,111,180,108,144	0,9237,14319,22711,29084
KN678169.1	293034	333804	RNF144A_1	1	-	293034	333804	255,0,0	6	99,150,207,60,105,135	0,7457,10376,19350,19574,40635
KN678298.1	423412	455278	RNF144B_1	1	-	423412	455278	255,0,0	5	141,87,147,201,60	0,1400,7096,11128,31806
KN680534.1	307084	369407	RNF145_1	1	-	307084	369407	255,0,0	9	270,357,144,186,141,177,234,93,108	0,2595,4296,17394,19716,28434,32947,38520,62215
KN679525.1	19676	20735	RNF146_1	1	+	19676	20735	255,0,0	1	1059	0
KN677001.1	732170	762526	RNF149_1	1	+	732170	762526	255,0,0	4	426,252,84,96	0,19856,28201,30260
KN676755.1	262193	605708	RNF150_1	1	-	262193	605708	255,0,0	8	114,213,102,78,75,249,303,180	0,44519,49730,77033,79156,115242,343017,343335
KN676296.1	1454808	1456482	RNF151_1	1	+	1454808	1456482	255,0,0	3	144,99,408	0,544,1266
KN679198.1	289780	290389	RNF152_1	1	+	289780	290389	255,0,0	1	609	0
KN676738.1	2469256	2555261	RNF157_1	1	-	2469256	2555261	255,0,0	17	123,39,45,114,108,204,108,159,72,48,45,66,120,144,90,126,84	0,3161,3215,3631,6484,7245,9789,10153,10957,13855,14658,15010,16520,17075,23396,61755,85921
KN676203.1	2435790	2551328	RNF165_1	1	+	2435790	2551328	255,0,0	9	201,315,63,48,129,105,96,105,117	0,99616,100559,100625,110113,112139,112554,114846,115421
KN677010.1	786261	792309	RNF166_1	1	-	786261	792309	255,0,0	6	63,120,120,108,156,156	0,988,1365,2070,3571,5892
KN677846.1	340194	343351	RNF167_1	1	+	340194	343351	255,0,0	10	84,78,129,87,93,105,87,81,96,117	0,170,1073,1306,1512,1821,2065,2740,2908,3040
KN676815.1	967464	1018481	RNF168_1	1	+	967464	1018481	255,0,0	6	297,72,183,180,432,138	0,21201,23401,50129,50444,50879
KN676815.1	1006852	1007740	RNF168_2	1	+	1006852	1007740	255,0,0	3	180,432,138	0,315,750
KN676187.1	209692	324605	RNF169_1	1	-	209692	324605	255,0,0	4	1182,120,144,279	0,28649,34206,114634
KN676512.1	1054240	1312676	RNF17_1	1	-	1054240	1312676	255,0,0	24	87,189,126,168,123,123,168,171,117,102,117,153,216,120,120,117,153,141,171,150,195,81,180,105	0,2264,12956,18507,19902,59616,62802,84032,88919,89958,105250,105492,106298,132360,135875,137427,144818,193169,194329,199302,200337,205313,221724,258331
KN677486.1	63658	87620	RNF170_1	1	+	63658	87620	255,0,0	5	135,75,114,111,267	0,5241,9245,19625,23695
KN679555.1	22462	91881	RNF175_1	1	+	22462	91881	255,0,0	7	141,93,111,117,135,96,117	0,43882,49636,54551,59816,67178,69302
KN676641.1	340364	570953	RNF180_1	1	+	340364	570953	255,0,0	6	135,72,957,225,126,198	0,32800,34994,178123,194777,230391
KN680525.1	109250	110832	RNF181_1	1	-	109250	110832	255,0,0	5	57,84,111,135,84	0,225,467,722,1498
KN678756.1	887323	888052	RNF182_1	1	-	887323	888052	255,0,0	1	729	0
KN676672.1	68569	69145	RNF183_1	1	+	68569	69145	255,0,0	2	363,174	0,402
KN677765.1	503467	515012	RNF185_1	1	-	503467	515012	255,0,0	5	99,114,162,114,174	0,2240,5832,7386,11371
KN676347.1	1950327	1950933	RNF186_1	1	-	1950327	1950933	255,0,0	1	606	0
KN680053.1	217313	221681	RNF187_1	1	-	217313	221681	255,0,0	3	222,93,378	0,2664,3990
KN676180.1	2877359	2902427	RNF19A_1	1	+	2877359	2902427	255,0,0	9	660,207,144,162,117,162,213,147,687	0,7808,14169,14983,18071,18722,21938,23346,24381
KN676821.1	277412	299630	RNF19B_1	1	+	277412	299630	255,0,0	11	114,342,204,144,165,114,141,207,132,129,324	0,279,11743,13342,14818,15435,16539,17566,20965,21744,21894
KN678540.1	520515	532172	RNF2_1	1	+	520515	532172	255,0,0	6	87,162,213,273,174,99	0,5787,6510,9812,11089,11558
KN678130.1	517367	552049	RNF20_1	1	-	517367	552049	255,0,0	19	174,105,138,129,210,150,117,312,123,135,183,117,78,147,120,183,150,165,129	0,424,1199,1492,2612,15038,15754,17583,18013,18468,19552,20694,21013,21262,24505,27886,28218,28482,34553
KN676193.1	2208702	2222301	RNF207_1	1	-	2208702	2222301	255,0,0	13	159,120,183,186,54,72,72,126,75,78,147,123,192	0,7114,8044,8401,9439,10028,10175,10906,11109,11259,11449,12680,13407
KN678835.1	226937	227723	RNF208_1	1	-	226937	227723	255,0,0	2	642,141	0,645
KN676481.1	691044	721548	RNF212_1	1	-	691044	721548	255,0,0	2	60,99	0,30405
KN679944.1	311731	320462	RNF212B_1	1	+	311731	320462	255,0,0	5	99,54,75,117,60	0,1913,2317,7945,8671
KN676704.1	1129550	1226599	RNF213_1	1	-	1129550	1226599	255,0,0	37	135,147,198,204,192,114,252,192,183,99,102,168,99,165,156,81,186,129,105,102,135,324,495,1032,141,1458,150,195,693,390,150,147,390,171,84,57,87	0,1618,2828,4770,5224,9339,10560,18554,21858,22289,25533,25725,29789,30718,31004,32281,34568,40233,42059,43990,44654,46126,46480,47014,48100,48265,51012,51374,52331,53096,54736,55003,59249,63058,69642,88772,96962
KN676594.1	594038	642208	RNF214_1	1	+	594038	642208	255,0,0	12	513,141,138,99,90,90,99,378,129,108,99,63	0,5145,7489,42916,43182,44123,44409,44698,45211,45554,47116,48107
KN676452.1	268665	274501	RNF215_1	1	+	268665	274501	255,0,0	8	90,141,75,87,153,120,144,108	0,383,1001,1154,1670,5156,5348,5728
KN677226.1	902038	1077614	RNF216_1	1	-	902038	1077614	255,0,0	16	318,69,222,96,81,144,138,51,132,117,165,102,78,429,159,99	0,1205,19932,31910,106336,107195,117719,123077,123545,146038,163862,165116,170360,172244,172766,175477
KN678765.1	35325	79208	RNF217_1	1	+	35325	79208	255,0,0	5	237,165,201,72,72	0,18086,37242,42318,43811
KN680267.1	197900	198779	RNF217_2	1	+	197900	198779	255,0,0	3	48,492,279	0,75,600
KN677346.1	386533	435695	RNF219_1	1	+	386533	435695	255,0,0	7	69,138,93,249,90,291,1155	0,17797,19886,21712,25615,47674,48007
KN679339.1	521541	549740	RNF220_1	1	-	521541	549740	255,0,0	12	69,75,108,81,54,84,99,135,42,42,102,48	0,797,1036,5927,6142,6331,6605,15328,15896,19083,24307,28151
KN679339.1	540810	540873	RNF220_2	1	-	540810	540873	255,0,0	1	63	0
KN678215.1	1212660	1476699	RNF220_3	1	+	1212660	1476699	255,0,0	4	627,129,48,102	0,251341,260147,263937
KN679942.1	54759	55419	RNF222_1	1	-	54759	55419	255,0,0	1	660	0
KN677981.1	522911	523559	RNF223_1	1	+	522911	523559	255,0,0	2	396,141	0,507
KN678835.1	235716	236076	RNF224_1	1	+	235716	236076	255,0,0	2	252,72	0,288
KN676501.1	975793	975979	RNF225_1	1	+	975793	975979	255,0,0	1	186	0
KN678181.1	124081	124612	RNF227_1	1	+	124081	124612	255,0,0	2	351,153	0,378
KN679783.1	355801	374871	RNF24_1	1	+	355801	374871	255,0,0	5	141,45,42,81,135	0,10602,12636,18109,18935
KN676169.1	2652207	2656524	RNF25_1	1	-	2652207	2656524	255,0,0	9	204,177,87,135,126,69,66,102,69	0,261,468,712,1713,1938,3746,3893,4248
KN678277.1	246959	248249	RNF26_1	1	-	246959	248249	255,0,0	1	1290	0
KN678379.1	238583	248548	RNF31_1	1	-	238583	248548	255,0,0	20	60,159,96,114,120,117,90,99,171,210,183,249,144,141,351,180,69,156,144,198	0,151,609,1640,2015,2248,4334,4514,4695,6023,6354,6644,7138,7294,7611,8494,8855,9278,9543,9767
KN682727.1	29020	59592	RNF32_1	1	-	29020	59592	255,0,0	5	111,135,156,117,129	0,364,18240,30320,30443
KN679382.1	191812	203428	RNF34_1	1	-	191812	203428	255,0,0	5	231,188,198,414,216	0,4925,7028,9722,11400
KN677582.1	336295	336532	RNF34_2	1	-	336295	336532	255,0,0	1	237	0
KN677582.1	338017	338254	RNF34_3	1	-	338017	338254	255,0,0	1	237	0
KN679009.1	195041	254242	RNF38_1	1	-	195041	254242	255,0,0	11	60,99,123,84,108,162,171,168,216,195,147	0,3107,5477,10063,11031,11616,14205,16591,33172,40899,59054
KN678864.1	245863	250401	RNF39_1	1	-	245863	250401	255,0,0	4	180,384,90,417	0,186,1582,4121
KN676582.1	76389	92977	RNF4_1	1	+	76389	92977	255,0,0	5	111,81,159,51,147	0,2407,15149,15861,16441
KN678301.1	770523	781159	RNF40_1	1	-	770523	781159	255,0,0	19	174,105,138,129,213,147,117,429,123,135,180,120,78,144,123,204,144,165,132	0,2082,2278,3411,3618,4022,4307,4514,5027,6223,6552,6829,7739,7903,8169,8848,9704,9981,10504
KN676212.1	2133451	2140102	RNF41_1	1	+	2133451	2140102	255,0,0	5	93,276,135,105,348	0,3898,4859,5391,6303
KN680882.1	41884	57508	RNF43_1	1	+	41884	57508	255,0,0	8	126,72,135,105,156,102,135,1218	0,8639,8824,9541,11156,11820,14232,14406
KN676327.1	213551	216442	RNF44_1	1	+	213551	216442	255,0,0	10	102,198,171,174,159,90,87,123,99,60	0,273,785,1255,1521,1776,2103,2265,2510,2831
KN679483.1	20612	26670	RNF6_1	1	-	20612	26670	255,0,0	3	1284,426,195	0,1335,5863
KN678028.1	117018	124121	RNF7_1	1	+	117018	124121	255,0,0	3	174,48,117	0,5185,6986
KN676342.1	1227072	1273004	RNF8_1	1	-	1227072	1273004	255,0,0	6	216,105,126,399,129,111	0,5937,12748,13087,30368,45821
KN676605.1	1367343	1376646	RNFT1_1	1	-	1367343	1376646	255,0,0	7	135,99,159,156,96,81,429	0,778,3905,5608,7052,8622,8874
KN676954.1	16402	24860	RNFT2_1	1	+	16402	24860	255,0,0	4	150,63,102,135	0,1444,1641,8323
KN680376.1	285024	308583	RNFT2_2	1	+	285024	308583	255,0,0	7	60,111,162,189,78,99,156	0,5111,5243,5408,8754,12659,23403
KN676318.1	2430993	2783821	RNGTT_1	1	+	2430993	2783821	255,0,0	16	63,108,108,87,75,243,111,102,135,72,162,69,102,66,123,162	0,9512,15538,15735,29904,31159,43345,44938,105456,133417,135806,182221,220865,285937,351134,352666
KN676668.1	506752	513843	RNH1_1	1	+	506752	513843	255,0,0	4	171,174,180,171	0,392,2086,6920
KN678129.1	212151	213914	RNLS_1	1	+	212151	213914	255,0,0	2	120,144	0,1619
KN678967.1	193834	263815	RNLS_2	1	-	193834	263815	255,0,0	3	144,174,177	0,28793,69804
KN676869.1	18972	41526	RNMT_1	1	-	18972	41526	255,0,0	7	102,117,162,180,60,126,132	0,2307,10654,12701,14699,21179,22422
KN676312.1	205864	233207	RNPC3_1	1	-	205864	233207	255,0,0	12	132,96,162,150,111,141,66,111,87,87,45,192	0,1869,2969,5714,9075,10737,12814,13758,15105,16456,24619,27151
KN676487.1	1263534	1288426	RNPEP_1	1	-	1263534	1288426	255,0,0	11	141,135,225,108,117,111,240,114,147,141,408	0,1514,2984,5038,5313,8175,11329,12291,19118,19591,24484
KN676164.1	2064209	2073145	RNPEPL1_1	1	-	2064209	2073145	255,0,0	10	153,231,108,114,114,240,114,150,141,183	0,2243,3257,3723,3993,4405,4826,5375,5975,8753
KN677960.1	871875	875829	RNPS1_1	1	+	871875	875829	255,0,0	6	153,195,102,156,141,99	0,744,1188,1759,3129,3855
KN678321.1	238722	322948	ROBO1_1	1	-	238722	322948	255,0,0	19	198,309,153,411,246,144,108,336,156,42,198,171,123,234,123,168,168,81,207	0,7445,15905,20966,31062,34499,39936,42138,45806,54981,60530,66045,71251,72631,74178,81832,82089,82424,84019
KN676358.1	858932	1619459	ROBO2_1	1	+	858932	1619459	255,0,0	25	60,327,162,120,138,129,123,174,207,81,168,171,123,231,126,171,183,129,282,159,261,204,180,177,201	0,83874,542508,545562,556683,593199,623675,630172,637415,642113,642652,644368,651972,662795,667857,672854,686802,709488,714906,720010,734496,736950,747696,750246,760326
KN679499.1	32307	48318	ROBO3_1	1	+	32307	48318	255,0,0	25	159,339,159,120,138,129,123,171,201,75,165,159,123,225,123,171,180,42,141,195,138,216,132,162,183	0,3480,4256,4932,5149,5572,5944,7256,7714,8157,8531,8911,9541,9853,10290,11436,11755,12673,12904,13362,13695,13979,14842,15185,15828
KN679499.1	52746	64534	ROBO4_1	1	-	52746	64534	255,0,0	16	204,360,168,111,108,258,138,45,183,171,111,222,132,114,159,330	0,1165,1684,2095,2375,5069,5444,7463,7624,7947,9255,9634,9956,10777,11059,11458
KN677465.1	135711	285606	ROCK1_1	1	+	135711	285606	255,0,0	29	84,99,138,174,87,144,138,93,87,51,135,87,252,108,150,162,186,69,96,153,87,189,159,51,69,90,78,261,207	0,38285,38982,43183,44090,46552,47028,52094,70553,74100,79456,81542,81723,102066,103380,109356,112311,116700,119089,128331,130001,132066,136241,143063,143562,143851,148133,148363,149688
KN680452.1	58953	201501	ROCK2_1	1	-	58953	201501	255,0,0	29	213,264,75,87,72,168,180,93,93,189,102,69,186,162,159,108,249,90,132,87,159,93,138,144,261,138,99,81,141	0,296,2311,2795,3507,6704,7133,8276,8468,14632,14977,16217,17260,17825,20767,23549,24042,24521,24699,25623,33453,34375,36460,39225,42852,53191,66735,68001,142407
KN677671.1	1082868	1088759	ROGDI_1	1	-	1082868	1088759	255,0,0	10	126,48,114,99,99,78,66,78,72,45	0,217,345,841,2260,3593,4336,4646,5686,5846
KN676770.1	595281	596782	ROM1_1	1	-	595281	596782	255,0,0	3	171,247,585	0,277,916
KN681275.1	235343	236343	ROMO1_1	1	-	235343	236343	255,0,0	2	108,129	0,871
KN678625.1	202439	212566	ROPN1B_1	1	-	202439	212566	255,0,0	5	63,177,165,114,132	0,1343,5208,5538,9995
KN676429.1	319462	335356	ROPN1L_1	1	+	319462	335356	255,0,0	4	132,120,165,174	0,768,10052,15720
KN676882.1	93616	608833	ROR1_1	1	+	93616	608833	255,0,0	7	84,291,126,318,243,213,1425	0,354789,470381,472998,475308,492755,513792
KN677081.1	307361	372040	ROR2_1	1	+	307361	372040	255,0,0	8	285,36,123,315,246,186,1347,99	0,1508,37939,51222,53294,58488,63218,64580
KN678267.1	42715	89238	RORA_1	1	+	42715	89238	255,0,0	9	87,141,396,123,132,108,111,114,162	0,19924,23796,31336,34277,35066,41531,44215,46361
KN677903.1	2840	28970	RORB_1	1	+	2840	28970	255,0,0	6	120,135,108,111,114,153	0,1622,5485,7956,11512,25977
ABRQ02299458.1	9243	55433	RORB_2	1	+	9243	55433	255,0,0	7	87,141,402,120,135,108,117	0,5753,15336,38117,39739,43602,46073
KN677043.1	531596	541276	RORC_1	1	-	531596	541276	255,0,0	10	156,105,111,108,132,123,375,48,141,84	0,3637,5124,5412,5721,6784,7197,7602,9119,9596
KN677062.1	6024	113413	ROS1_1	1	-	6024	113413	255,0,0	38	165,135,150,57,87,126,63,162,135,177,120,165,180,231,144,204,168,297,201,201,267,144,162,216,99,192,180,114,135,90,99,186,123,72,201,135,147,60	0,8389,9710,9863,10125,18092,19094,21017,22977,28419,31124,32144,34896,35164,36272,37840,40946,44241,45718,48437,51615,54527,55075,55536,59839,70037,72825,75719,77340,77496,83192,85393,85763,87878,88783,101827,103083,107329
KN677124.1	818680	1073962	RP1_1	1	+	818680	1073962	255,0,0	31	231,174,246,45,93,204,126,243,423,96,231,348,249,171,24,84,120,126,120,57,561,426,153,87,159,132,168,216,177,213,84	0,1606,5205,5466,5544,5670,5916,6141,6519,7326,7446,7680,8232,8589,8793,8889,9156,9282,9441,9567,9630,10239,46707,50669,78651,119632,160155,167297,184298,252623,255198
KN676853.1	273846	294175	RP1L1_1	1	-	273846	294175	255,0,0	9	39,126,378,15,411,60,267,144,609	0,69,219,1185,1233,3789,3885,6165,19720
KN677445.1	1127359	1147111	RP2_1	1	+	1127359	1147111	255,0,0	4	666,114,87,78	0,9362,17924,19674
KN677978.1	18884	61064	RPA1_1	1	+	18884	61064	255,0,0	11	93,135,102,69,192,141,150,129,180,108,87	0,24761,26791,28205,28410,28759,29339,31751,34062,37914,42093
KN676159.1	4871489	4891805	RPA2_1	1	-	4871489	4891805	255,0,0	7	81,99,126,72,114,102,105	0,1172,10232,11076,14915,15153,20211
KN681258.1	156163	158907	RPA3_1	1	+	156163	158907	255,0,0	3	99,75,108	0,1748,2636
KN677380.1	466871	467505	RPA4_1	1	+	466871	467505	255,0,0	4	189,204,57,78	0,202,463,556
KN680269.1	239597	245067	RPAIN_1	1	+	239597	245067	255,0,0	5	81,168,114,63,147	0,1211,3902,4172,5323
KN678489.1	754314	768538	RPAP1_1	1	+	754314	768538	255,0,0	20	180,162,114,201,120,99,102,168,108,135,171,156,159,210,99,195,156,753,181,147	0,480,1395,2103,4646,5047,6014,6328,6810,7021,7254,7919,8524,8805,9376,9823,10243,11312,13605,14077
KN677728.1	855658	885594	RPAP3_1	1	+	855658	885594	255,0,0	14	123,120,120,132,129,120,69,105,84,99,186,99,99,72	0,896,4012,5920,7240,15165,20060,20243,23560,23704,25483,26634,27212,29864
KN678128.1	154237	168219	RPE_1	1	+	154237	168219	255,0,0	6	123,78,141,135,87,120	0,5105,10104,10597,11149,13862
KN677961.1	676400	696581	RPE65_1	1	-	676400	696581	255,0,0	13	150,111,96,114,129,141,135,81,150,141,108,153,78	0,1535,1754,1945,8370,9868,10424,10796,12370,16771,16999,18594,20103
KN677900.1	173912	192031	RPF1_1	1	-	173912	192031	255,0,0	8	39,129,81,153,93,93,57,168	0,876,2675,7072,8007,13417,16045,17951
KN677960.1	536012	593716	RPF2_1	1	-	536012	593716	255,0,0	8	132,144,105,99,78,81,39,132	0,924,14237,31809,36016,37035,45730,57572
KN678555.1	445526	459018	RPGR_1	1	+	445526	459018	255,0,0	5	129,96,159,150,153	0,1072,6254,8436,13339
KN678555.1	362709	397970	RPGR_2	1	-	362709	397970	255,0,0	5	42,153,150,159,129	0,11342,16286,18482,35132
KN677383.1	666182	702164	RPGR_3	1	+	666182	702164	255,0,0	6	99,51,159,150,153,66	0,2178,5456,8206,13074,35916
KN677383.1	794378	837864	RPGR_4	1	+	794378	837864	255,0,0	3	159,150,48	0,2210,43438
KN677110.1	927758	943300	RPGR_5	1	-	927758	943300	255,0,0	4	96,150,159,78	0,8384,10462,15464
KN676532.1	1020209	1072085	RPGRIP1_1	1	-	1020209	1072085	255,0,0	13	108,126,189,342,456,156,141,72,159,108,144,51,135	0,1860,15127,28875,29934,32392,33001,37235,37780,44934,45896,48987,51741
KN676349.1	1417434	1531932	RPGRIP1L_1	1	-	1417434	1531932	255,0,0	22	111,138,81,189,96,90,189,378,141,453,120,177,96,138,69,147,108,141,105,300,150,84	0,2115,9370,16160,40460,47274,47486,50166,53555,57021,62964,66139,67300,73500,82551,83915,86032,97495,99190,102569,106025,114414
KN676263.1	633817	664969	RPH3A_1	1	+	633817	664969	255,0,0	15	129,171,111,90,108,96,78,75,105,132,57,156,81,96,129	0,3428,6395,9702,12199,12319,13913,15196,16334,18947,21063,21926,25061,29728,31023
KN678372.1	608755	705324	RPH3AL_1	1	-	608755	705324	255,0,0	4	174,129,144,78	0,89218,93082,96491
KN679456.1	193003	229194	RPIA_1	1	+	193003	229194	255,0,0	9	183,75,60,63,66,63,147,99,96	0,216,5386,6717,23944,27607,28415,30741,36095
KN676270.1	1975051	1975126	RPLP0_1	1	+	1975051	1975126	255,0,0	1	75	0
KN679181.1	310029	310325	RPLP0_2	1	+	310029	310325	255,0,0	2	84,210	0,86
KN677048.1	1111531	1111670	RPLP0_3	1	+	1111531	1111670	255,0,0	2	54,84	0,55
KN677624.1	452047	452186	RPLP0_4	1	+	452047	452186	255,0,0	2	54,84	0,55
KN705898.1	3560	3699	RPLP0_5	1	-	3560	3699	255,0,0	2	84,54	0,85
KN677890.1	281756	281849	RPLP0_6	1	+	281756	281849	255,0,0	1	93	0
KN677597.1	479260	481341	RPLP1_1	1	+	479260	481341	255,0,0	4	72,75,117,91	0,585,1658,1990
KN676668.1	181175	183384	RPLP2_1	1	-	181175	183384	255,0,0	4	75,99,48,123	0,182,1099,2086
KN677399.1	601715	622624	RPN1_1	1	+	601715	622624	255,0,0	10	264,63,306,213,192,102,138,120,246,180	0,3712,7880,10362,11627,15052,16320,16732,19236,20729
KN677871.1	593135	655129	RPN2_1	1	+	593135	655129	255,0,0	14	201,96,177,75,135,177,120,105,90,117,195,87,75,132	0,17228,17874,22272,23360,26305,27893,29565,46959,50014,52449,54018,60239,61862
KN676942.1	4337	10336	RPP14_1	1	-	4337	10336	255,0,0	3	51,81,87	0,519,5912
KN677467.1	761378	762712	RPP21_1	1	-	761378	762712	255,0,0	4	117,87,102,54	0,927,1105,1280
KN677467.1	770132	771466	RPP21_2	1	-	770132	771466	255,0,0	4	117,87,102,54	0,927,1105,1280
KN680348.1	321736	322324	RPP25_1	1	-	321736	322324	255,0,0	1	588	0
KN677862.1	249833	250322	RPP25L_1	1	+	249833	250322	255,0,0	1	489	0
KN677591.1	389250	410055	RPP30_1	1	+	389250	410055	255,0,0	7	81,57,75,72,87,117,78	0,2362,2770,3729,10933,19190,20727
KN676975.1	256823	257675	RPP38_1	1	-	256823	257675	255,0,0	3	90,534,195	0,93,657
KN676870.1	551973	584120	RPP40_1	1	-	551973	584120	255,0,0	5	195,114,96,93,129	0,8620,9491,10111,32018
KN676146.1	2751544	2852405	RPRD1A_1	1	-	2751544	2852405	255,0,0	7	147,177,126,96,108,129,150	0,45378,45660,47355,47536,50582,100711
KN676130.1	290290	352783	RPRD1B_1	1	+	290290	352783	255,0,0	6	156,135,108,126,177,147	0,15903,26210,31719,37438,62346
KN676733.1	541942	656154	RPRD2_1	1	-	541942	656154	255,0,0	15	231,1101,1032,294,201,102,156,282,177,126,51,75,102,129,204	0,315,1428,2463,6943,8517,8622,10344,21702,23069,23780,25099,26012,56659,114008
KN678522.1	359480	359807	RPRM_1	1	-	359480	359807	255,0,0	1	327	0
KN677028.1	1577861	1578167	RPRML_1	1	-	1577861	1578167	255,0,0	1	306	0
KN677051.1	524876	529183	RPSA_1	1	+	524876	529183	255,0,0	6	132,117,249,129,159,99	0,1290,2546,3402,3635,4208
KN677043.1	1029419	1032727	RPTN_1	1	-	1029419	1032727	255,0,0	5	393,249,612,171,132	0,570,825,2070,3176
KN676704.1	649190	1027661	RPTOR_1	1	-	649190	1027661	255,0,0	34	66,129,117,84,126,108,105,123,114,108,117,174,93,120,147,141,111,141,195,63,75,111,84,102,75,147,99,60,177,147,159,84,105,162	0,933,1247,1827,3141,5694,12105,12435,13323,18407,33907,34924,35199,43144,51994,52923,54434,55807,56375,57112,60641,79206,81615,86611,87080,96925,98657,117846,163866,180162,205219,278463,304868,378309
KN676296.1	606421	608230	RPUSD1_1	1	-	606421	608230	255,0,0	5	276,102,93,138,180	0,767,950,1155,1629
KN676243.1	2247560	2251528	RPUSD2_1	1	+	2247560	2251528	255,0,0	6	72,21,387,294,543,162	0,117,147,2254,3233,3806
KN676217.1	2475919	2480668	RPUSD3_1	1	+	2475919	2480668	255,0,0	5	99,84,123,138,183	0,187,497,3243,4566
KN676432.1	1472505	1480951	RPUSD4_1	1	+	1472505	1480951	255,0,0	6	165,204,93,144,99,201	0,1379,6745,6912,7630,8245
KN676348.1	2362589	2365315	RRAD_1	1	-	2362589	2365315	255,0,0	5	276,207,72,321,42	0,1210,1543,2360,2684
KN676784.1	456877	457816	RRAGA_1	1	-	456877	457816	255,0,0	1	939	0
KN677814.1	69441	134972	RRAGB_1	1	+	69441	134972	255,0,0	10	99,99,81,66,219,96,123,84,123,87	0,3166,19553,21577,23195,36897,39176,60100,64398,65444
KN677126.1	645090	667376	RRAGC_1	1	+	645090	667376	255,0,0	7	237,201,201,117,144,147,150	0,2516,3662,5375,7367,11103,22136
KN676318.1	2055402	2101644	RRAGD_1	1	+	2055402	2101644	255,0,0	7	90,297,198,117,144,147,150	0,22286,31831,33281,34871,41091,46092
KN677963.1	51737	57160	RRAS_1	1	+	51737	57160	255,0,0	5	150,90,99,108,123	0,2262,2468,3023,5300
KN677613.1	741067	809910	RRAS2_1	1	+	741067	809910	255,0,0	6	111,90,99,108,120,84	0,60657,61812,62126,66644,68759
KN677068.1	832974	859953	RRBP1_1	1	-	832974	859953	255,0,0	14	144,87,102,84,96,93,93,183,144,147,117,156,120,138	0,1206,2017,3159,3786,4947,7641,11000,12964,17567,19902,20811,26084,26841
KN680925.1	54798	56757	RRBP1_2	1	+	54798	56757	255,0,0	1	1959	0
KN676219.1	772012	852348	RREB1_1	1	+	772012	852348	255,0,0	19	168,87,165,144,138,189,786,795,60,108,240,225,147,96,198,60,153,93,96	0,5920,8080,32460,33338,55254,57195,58008,58827,58899,59019,59346,59628,59778,59880,78439,78688,80141,80240
KN676170.1	1223805	1239344	RRH_1	1	-	1223805	1239344	255,0,0	6	111,180,171,57,195,105	0,2071,6834,10143,11948,15434
KN676187.1	3712635	3741896	RRM1_1	1	+	3712635	3741896	255,0,0	18	90,171,108,60,39,162,144,84,162,75,204,150,213,78,132,96,192,186	0,1591,3812,6246,7331,7764,11696,13659,14821,15314,16005,19209,19576,22476,25509,26980,28190,29075
KN677416.1	537487	543577	RRM2_1	1	+	537487	543577	255,0,0	8	141,117,132,96,135,105,114,150	0,252,847,4153,4364,5547,5746,5940
KN676180.1	827220	849283	RRM2B_1	1	+	827220	849283	255,0,0	8	150,117,132,96,135,102,117,150	0,4738,5651,6381,8854,17450,18962,21913
KN676310.1	2151740	2176266	RRN3_1	1	-	2151740	2176266	255,0,0	14	141,90,150,108,183,129,132,138,69,63,54,126,93,105	0,971,1998,4722,7768,8882,10257,11896,17862,18635,19067,19723,19950,24421
KN676829.1	1714578	1728448	RRNAD1_1	1	+	1714578	1728448	255,0,0	8	111,123,195,60,141,492,183,120	0,10427,10712,11397,11684,12295,13202,13750
KN679333.1	103222	160600	RRP1_1	1	+	103222	160600	255,0,0	7	132,84,84,129,63,96,102	0,2480,4976,12986,13408,13721,57276
KN677034.1	1527600	1562366	RRP12_1	1	-	1527600	1562366	255,0,0	32	99,81,69,129,177,141,93,159,108,105,168,96,69,147,165,63,120,144,117,96,114,90,99,129,75,57,120,105,78,84,225,144	0,1199,1631,5084,5422,5721,6020,7376,7916,8253,8750,9893,10537,10878,11474,11769,14321,14644,22883,24534,24839,26483,27215,28148,28384,28462,29808,30135,30800,31847,33903,34622
KN678328.1	789889	790646	RRP15_1	1	-	789889	790646	255,0,0	2	324,381	0,376
KN676887.1	1166461	1187186	RRP15_2	1	-	1166461	1187186	255,0,0	4	114,201,105,222	0,15589,18325,20503
KN677410.1	24959	51936	RRP1B_1	1	-	24959	51936	255,0,0	5	195,63,123,84,129	0,1090,2170,19157,26848
KN676790.1	273286	274972	RRP36_1	1	-	273286	274972	255,0,0	6	132,120,75,105,66,147	0,531,752,1158,1339,1539
KN676629.1	107255	114201	RRP7A_1	1	-	107255	114201	255,0,0	5	81,198,96,111,150	0,1318,1919,2383,6796
KN676457.1	1065407	1067653	RRP8_1	1	-	1065407	1067653	255,0,0	6	117,96,111,129,456,198	0,339,519,827,1043,2048
KN677855.1	301328	308167	RRP9_1	1	+	301328	308167	255,0,0	13	57,87,69,126,123,93,102,135,63,144,81,69,96	0,2559,2976,3372,4111,4331,4820,5036,5249,5538,5776,6460,6743
KN679109.1	139440	140535	RRS1_1	1	-	139440	140535	255,0,0	1	1095	0
KN676547.1	877774	892104	RS1_1	1	-	877774	892104	255,0,0	4	150,195,147,102	0,2495,3747,14228
KN680386.1	343045	348684	RSAD1_1	1	-	343045	348684	255,0,0	6	114,105,150,369,204,132	0,257,1312,2144,5177,5507
KN678169.1	469063	488373	RSAD2_1	1	-	469063	488373	255,0,0	6	162,150,231,162,159,123	0,6806,8430,11152,18971,19187
KN677318.1	796176	845008	RSBN1_1	1	-	796176	845008	255,0,0	9	138,321,105,171,141,141,672,75,579	0,147,1242,2188,12412,12856,36475,48169,48253
KN676134.1	3191787	3249378	RSBN1L_1	1	+	3191787	3249378	255,0,0	11	216,96,144,114,639,138,141,171,105,561,69	0,309,453,25637,31216,47485,49139,53614,56759,56949,57522
KN677230.1	232286	234116	RSC1A1_1	1	-	232286	234116	255,0,0	6	162,465,165,264,291,204	0,168,693,885,1230,1626
KN676402.1	194411	361129	RSF1_1	1	-	194411	361129	255,0,0	19	465,87,189,219,210,69,111,54,78,105,210,417,90,240,783,156,93,93,183	0,483,2091,10778,12640,13862,19028,20531,29772,30854,39530,41389,41911,42049,42367,56289,78409,100379,166535
KN677183.1	284068	286740	RSG1_1	1	-	284068	286740	255,0,0	5	234,138,123,153,111	0,470,930,1935,2561
KN676500.1	1372547	1379228	RSL1D1_1	1	+	1372547	1379228	255,0,0	4	144,150,96,78	0,3190,6425,6603
KN678031.1	129629	144738	RSL24D1_1	1	-	129629	144738	255,0,0	3	66,129,81	0,8451,15028
KN676464.1	474265	492552	RSPH1_1	1	+	474265	492552	255,0,0	6	54,111,108,90,138,69	0,5490,5709,11936,12825,18218
KN677759.1	576772	643453	RSPH14_1	1	+	576772	643453	255,0,0	4	198,105,138,162	0,1523,66120,66519
KN677042.1	572226	606966	RSPH3_1	1	+	572226	606966	255,0,0	7	105,87,138,147,204,162,42	0,11282,26271,27985,30017,32009,34698
KN677683.1	648374	660780	RSPH4A_1	1	+	648374	660780	255,0,0	5	387,234,741,120,225	0,1957,7770,11031,12181
KN678487.1	316595	330667	RSPH6A_1	1	+	316595	330667	255,0,0	7	114,204,228,531,147,120,234	0,2890,5890,6121,8159,9414,13838
KN681173.1	291819	306198	RSPH9_1	1	+	291819	306198	255,0,0	5	225,162,126,147,159	0,4087,6628,7194,14220
KN677141.1	1061073	1065190	RSPO1_1	1	-	1061073	1065190	255,0,0	4	162,192,144,189	0,881,1739,3928
KN676848.1	47834	236806	RSPO2_1	1	-	47834	236806	255,0,0	5	114,189,141,189,93	0,65637,67956,94429,188879
KN678820.1	284383	399339	RSPO3_1	1	+	284383	399339	255,0,0	4	96,144,198,156	0,41910,50172,114800
KN678784.1	376327	385084	RSPO4_1	1	+	376327	385084	255,0,0	4	189,141,183,87	0,879,3639,8670
KN678909.1	755769	791593	RSPRY1_1	1	+	755769	791593	255,0,0	15	105,237,51,114,126,60,69,129,114,144,111,102,150,105,96	0,108,7030,8312,11191,12070,13840,14699,15740,16818,22077,24296,24728,32122,35728
KN676282.1	1812549	2078525	RSRC1_1	1	+	1812549	2078525	255,0,0	5	192,126,141,51,69	0,822,71839,195844,265907
KN677314.1	418977	419938	RSRC1_2	1	-	418977	419938	255,0,0	4	147,366,357,66	0,159,537,895
KN680127.1	725054	735805	RSRC2_1	1	+	725054	735805	255,0,0	5	156,186,204,51,81	0,3432,4847,6508,10670
KN678582.1	759009	762592	RSRC2_2	1	-	759009	762592	255,0,0	4	177,90,234,78	0,1311,1816,3505
KN676159.1	2134921	2137401	RSRP1_1	1	-	2134921	2137401	255,0,0	3	147,342,57	0,1958,2423
KN677080.1	317758	579117	RSU1_1	1	-	317758	579117	255,0,0	8	96,132,114,81,117,120,48,108	0,117330,181911,182295,183978,192022,228150,261251
KN676655.1	475114	500484	RTCA_1	1	+	475114	500484	255,0,0	9	99,147,123,57,144,123,57,96,105	0,1331,4242,17810,19183,19549,20583,24652,25265
KN676671.1	414069	436063	RTCB_1	1	-	414069	436063	255,0,0	11	105,120,114,189,174,156,159,99,69,81,90	0,1741,3283,4197,4894,9179,13123,15520,16669,18384,21904
KN678489.1	800638	889538	RTF1_1	1	-	800638	889538	255,0,0	18	105,111,96,78,60,120,78,108,90,81,177,138,117,111,204,147,111,198	0,344,1096,1667,2659,2905,3823,4688,4896,7090,8260,8915,17152,18378,41472,44315,76053,88702
KN676567.1	544871	562155	RTKN_1	1	+	544871	562155	255,0,0	11	111,201,54,117,195,93,105,132,168,102,231	0,10013,12179,12325,12575,14774,14944,15251,16066,16433,17053
KN680062.1	105211	193238	RTKN2_1	1	+	105211	193238	255,0,0	10	195,57,114,192,99,105,135,168,114,531	0,40022,44901,47340,57721,69067,70151,81003,86106,87496
KN676647.1	1639386	1643166	RTL1_1	1	+	1639386	1643166	255,0,0	4	429,1317,1155,456	0,489,1812,3324
KN676663.1	624252	625284	RTL3_1	1	+	624252	625284	255,0,0	4	183,216,213,99	0,488,712,933
KN678079.1	290775	291690	RTL4_1	1	-	290775	291690	255,0,0	3	174,156,483	0,198,432
KN678054.1	77513	78227	RTL6_1	1	-	77513	78227	255,0,0	1	714	0
KN677254.1	315326	315665	RTL8B_1	1	+	315326	315665	255,0,0	1	339	0
KN677254.1	300616	300955	RTL8B_2	1	-	300616	300955	255,0,0	1	339	0
KN677254.1	331352	331691	RTL8B_3	1	-	331352	331691	255,0,0	1	339	0
KN679919.1	451129	455695	RTL9_1	1	+	451129	455695	255,0,0	6	840,258,702,225,357,822	0,1881,2190,2967,3327,3744
KN676730.1	779235	904069	RTN1_1	1	-	779235	904069	255,0,0	8	60,48,69,138,210,546,429,339	0,145,692,2187,5677,114570,124054,124495
KN676855.1	92750	102009	RTN2_1	1	+	92750	102009	255,0,0	8	42,438,129,210,138,72,57,78	0,171,747,3983,4575,4852,8769,9181
KN678974.1	483477	543458	RTN3_1	1	+	483477	543458	255,0,0	12	141,57,126,87,462,180,513,270,210,138,69,63	0,19476,29449,29587,29731,30202,30391,31189,52401,57525,58080,59918
KN677998.1	669625	722557	RTN4_1	1	+	669625	722557	255,0,0	13	132,60,321,24,696,120,69,351,102,210,141,69,48	0,376,17268,18036,18096,18846,19008,19095,19560,45742,48390,52433,52884
KN676598.1	1783607	1839901	RTN4IP1_1	1	+	1783607	1839901	255,0,0	9	186,150,69,126,45,141,183,93,105	0,5446,6407,8264,27794,33860,38366,42974,56189
KN677354.1	1201447	1202845	RTN4R_1	1	-	1201447	1202845	255,0,0	1	1398	0
KN677978.1	97582	98893	RTN4RL1_1	1	-	97582	98893	255,0,0	1	1311	0
KN678638.1	18791	32984	RTN4RL2_1	1	-	18791	32984	255,0,0	3	285,342,477	0,384,13716
KN677106.1	474850	477597	RTP1_1	1	+	474850	477597	255,0,0	2	270,519	0,2228
KN677106.1	997586	1001458	RTP2_1	1	+	997586	1001458	255,0,0	3	162,375,87	0,3380,3785
KN678933.1	464837	465068	RTP3_1	1	+	464837	465068	255,0,0	1	231	0
KN677106.1	658035	661702	RTP4_1	1	+	658035	661702	255,0,0	3	132,204,72	0,3346,3595
KN676164.1	845839	845917	RTP5_1	1	-	845839	845917	255,0,0	1	78	0
KN676271.1	729847	749159	RTRAF_1	1	+	729847	749159	255,0,0	7	60,126,99,87,90,75,153	0,3346,6563,12852,13812,16553,19159
KN676532.1	62969	419252	RTRAF_2	1	+	62969	419252	255,0,0	2	267,207	0,356076
KN680277.1	8423	185966	RTTN_1	1	+	8423	185966	255,0,0	33	168,216,111,126,126,108,84,171,96,93,99,57,192,234,147,153,222,126,108,159,69,192,39,183,153,117,111,99,78,126,204,267,105	0,8316,9829,11485,12795,14523,16197,17248,19151,25644,31707,32448,32818,33639,36169,43571,56364,65468,66091,67473,69032,101336,106826,127731,141100,147852,157188,158200,160366,164218,168832,172037,177438
KN677876.1	640183	660206	RTTN_2	1	+	640183	660206	255,0,0	9	189,177,75,90,117,114,165,183,117	0,3354,6069,6912,8921,10000,12443,14692,19906
KN679410.1	8388	42655	RUBCN_1	1	+	8388	42655	255,0,0	17	87,144,108,135,525,96,105,213,99,132,147,60,243,63,150,93,177	0,1996,3117,4148,4923,9280,10118,10897,11547,28652,29406,30520,31040,32072,32594,33799,34090
KN679599.1	55804	89219	RUBCNL_1	1	-	55804	89219	255,0,0	6	90,156,57,234,138,96	0,1137,15751,16646,25320,33319
KN679144.1	197168	263627	RUFY1_1	1	+	197168	263627	255,0,0	17	177,120,99,126,63,63,72,102,117,168,96,120,129,96,48,78,141	0,1934,7846,9494,21815,23838,28192,30722,31814,32537,51308,53612,54385,56962,62980,64991,66318
KN676162.1	1824669	1871663	RUFY2_1	1	+	1824669	1871663	255,0,0	17	174,120,99,123,63,66,69,102,114,171,93,123,129,96,45,78,144	0,3870,8526,9879,10207,10798,15295,16828,17193,18355,19210,21710,26188,26656,32381,46687,46850
KN676449.1	1250950	1315954	RUFY3_1	1	-	1250950	1315954	255,0,0	13	72,99,165,87,90,69,63,63,126,99,120,174,177	0,1814,2437,4457,6251,11625,12869,14170,16123,18305,19191,32063,64827
KN676169.1	2069215	2089505	RUFY4_1	1	+	2069215	2089505	255,0,0	9	105,129,105,147,33,384,150,108,102	0,574,1235,1668,3881,3926,11842,19486,20188
KN680958.1	162288	169654	RUNDC1_1	1	-	162288	169654	255,0,0	5	861,69,198,159,495	0,1338,1867,3017,6871
KN677341.1	384997	394147	RUNDC3A_1	1	+	384997	394147	255,0,0	11	105,117,150,84,90,81,168,159,135,108,141	0,3976,4473,4779,6000,6197,6436,6713,7639,7885,9009
KN679150.1	17889	192456	RUNDC3B_1	1	-	17889	192456	255,0,0	11	144,120,147,159,171,72,90,84,135,117,66	0,21796,30486,66316,93311,100440,102571,109452,120090,149933,174501
KN676454.1	89024	89084	RUNX1_1	1	+	89024	89084	255,0,0	1	60	0
KN676454.1	245378	350618	RUNX1_2	1	+	245378	350618	255,0,0	6	255,156,105,129,162,462	0,6222,30459,59863,98309,104778
KN676375.1	701655	858680	RUNX1T1_1	1	-	701655	858680	255,0,0	13	273,195,63,201,87,252,183,90,246,135,93,87,81	0,13388,19103,29029,29825,35719,46930,52582,60589,63114,133571,156627,156944
KN681447.1	13646	256703	RUNX2_1	1	+	13646	256703	255,0,0	8	57,375,156,105,171,162,66,477	0,109080,118908,125678,185711,207790,241047,242580
KN676159.1	1695398	1722862	RUNX3_1	1	-	1695398	1722862	255,0,0	6	543,156,108,156,216,66	0,5321,16637,25175,27167,27398
KN676829.1	275259	282892	RUSC1_1	1	+	275259	282892	255,0,0	13	522,720,87,99,78,174,105,45,276,93,126,84,168	0,528,1257,3008,3299,3513,3758,4046,4813,5122,5233,5911,7465
KN678956.1	710147	722686	RUSC2_1	1	+	710147	722686	255,0,0	15	597,1197,117,645,186,141,78,174,105,45,249,159,327,135,204	0,627,1830,6823,7731,8083,9417,9670,9935,10725,11182,11509,11695,12116,12335
KN678218.1	140203	194528	RUVBL1_1	1	+	140203	194528	255,0,0	11	141,87,132,153,90,147,66,198,108,90,159	0,3745,11500,25106,28585,29485,31416,32837,47838,53206,54166
KN679855.1	181859	192481	RUVBL2_1	1	+	181859	192481	255,0,0	13	66,57,144,132,66,108,90,126,96,120,120,132,114	0,1911,2227,4588,4857,6400,6595,7077,7615,7793,9471,9951,10508
KN677683.1	516489	538463	RWDD1_1	1	+	516489	538463	255,0,0	7	72,66,126,144,135,63,120	0,7020,11688,17462,18262,19036,21854
KN678138.1	68610	70453	RWDD2A_1	1	-	68610	70453	255,0,0	2	660,204	0,1639
KN681850.1	96601	98467	RWDD2B_1	1	+	96601	98467	255,0,0	4	228,63,363,234	0,313,500,1632
KN682484.1	48918	63411	RWDD3_1	1	+	48918	63411	255,0,0	4	84,489,114,114	0,11641,14167,14379
KN676182.1	372140	385863	RWDD4_1	1	-	372140	385863	255,0,0	5	51,108,144,108,84	0,3079,5239,5469,13639
KN676867.1	123377	265447	RXFP1_1	1	-	123377	265447	255,0,0	13	144,153,219,408,231,72,72,72,75,72,72,105,135	0,147,23681,24571,26653,37856,38670,48774,74638,75408,75570,86533,141935
KN676469.1	1508078	1558255	RXFP2_1	1	+	1508078	1558255	255,0,0	10	117,105,72,72,72,69,231,408,216,153	0,7646,16138,20135,30349,35030,39594,41048,45578,50024
KN676324.1	725334	726681	RXFP3_1	1	-	725334	726681	255,0,0	4	462,654,96,36	0,513,1191,1311
KN676829.1	891171	892199	RXFP4_1	1	+	891171	892199	255,0,0	2	671,345	0,683
KN676154.1	1193727	1223738	RXRA_1	1	+	1193727	1223738	255,0,0	9	186,153,180,171,129,132,93,105,147	0,8120,8750,18058,22083,22851,24752,27678,29864
KN677931.1	985231	990658	RXRB_1	1	+	985231	990658	255,0,0	10	234,246,159,180,174,129,132,90,108,147	0,917,1644,2177,3431,4021,4348,4604,5043,5280
KN690777.1	58905	64332	RXRB_2	1	-	58905	64332	255,0,0	10	147,108,90,132,129,174,180,159,246,234	0,276,733,947,1277,1822,3070,3624,4264,5193
KN677850.1	388127	430383	RXRG_1	1	-	388127	430383	255,0,0	9	147,105,93,135,126,162,180,144,240	0,5244,6637,7845,9220,9445,16377,19220,42016
KN676635.1	905381	922301	RXYLT1_1	1	-	905381	922301	255,0,0	6	411,168,318,96,156,99	0,4456,7033,11990,13747,16821
KN676735.1	1323167	1400778	RYBP_1	1	-	1323167	1400778	255,0,0	4	252,96,180,126	0,647,831,77485
KN677067.1	1182460	1186336	RYDEN_1	1	-	1182460	1186336	255,0,0	6	189,156,102,153,48,126	0,783,1080,1706,3541,3750
KN678259.1	16766	102609	RYK_1	1	-	16766	102609	255,0,0	14	108,138,159,117,132,66,87,123,105,141,48,135,99,123	0,1202,28771,29083,30555,36836,49140,53593,58844,66825,68863,71149,74713,85720
KN678943.1	242112	367346	RYR1_1	1	-	242112	367346	255,0,0	99	93,51,102,66,156,138,144,60,132,42,132,252,87,357,189,336,189,84,105,129,87,81,75,78,78,99,105,96,117,174,99,90,243,318,129,81,240,60,51,120,69,117,123,81,72,138,90,78,162,141,93,219,171,120,108,186,135,96,138,105,279,120,111,207,81,144,615,225,90,168,156,132,396,210,174,201,309,84,105,108,213,195,243,132,123,93,135,195,123,165,159,75,93,93,114,78,75,105,120	0,543,814,1005,1488,3519,3941,5244,5401,6807,7743,8769,10043,12989,13601,16422,24524,26607,29967,30151,30386,35368,37095,38735,38903,39261,44163,44535,44816,47585,49557,49991,55918,57028,59171,59770,62936,63476,63906,64422,64626,64955,65557,66001,66180,66440,66945,67249,67420,67977,68998,69184,70927,71186,72300,72501,72881,74013,74485,74714,78536,80331,82639,83086,83633,83744,85410,88325,88691,89658,90313,92412,96292,99008,99411,104121,105259,106625,107182,107484,109569,110771,111683,112474,113228,113443,113617,116348,116971,118546,118814,119426,119636,121320,121722,122185,122352,123513,125114
KN676446.1	314540	1075773	RYR2_1	1	+	314540	1075773	255,0,0	96	48,120,105,81,114,99,96,78,120,186,135,96,120,132,246,216,105,105,81,159,147,174,210,351,117,159,162,87,225,807,198,108,144,273,114,132,105,135,186,105,120,171,222,90,141,162,78,90,138,78,75,120,120,66,120,51,60,240,78,132,321,240,90,45,171,60,135,111,99,102,51,96,84,72,78,81,87,129,105,84,1305,69,165,87,219,132,42,135,60,144,138,156,66,102,48,96	0,222692,269139,317578,321903,333879,334913,358440,400850,410148,412509,424108,441616,442084,443037,449851,455229,460969,464709,473167,476892,493590,511189,511834,512790,514093,516193,516848,521364,527414,530821,532583,536118,538317,544004,546081,546405,549363,550082,555177,558254,564696,566060,568732,571645,573274,575841,578046,579325,584580,586028,592430,593398,597950,600729,610776,621038,623208,626305,629369,631284,632888,633387,636460,645642,648595,652163,657865,659714,662202,664046,685910,687283,692051,693083,704164,705363,707016,712227,714756,718644,720717,724795,727648,728351,730073,732182,736180,738523,741576,743958,752748,755180,757957,759644,761137
KN676250.1	17777	503448	RYR3_1	1	-	17777	503448	255,0,0	99	96,48,102,66,156,138,144,60,129,42,132,201,87,135,645,657,81,105,129,93,78,78,78,78,99,54,105,99,102,117,129,60,168,93,90,240,93,129,78,240,60,48,120,69,117,123,81,147,90,78,162,141,96,216,171,120,180,138,105,132,111,273,138,102,207,48,744,225,90,165,162,177,210,174,207,150,156,81,105,105,216,195,243,132,120,96,135,171,120,174,159,78,90,99,114,78,75,108,120	0,985,2747,3249,4280,6186,8026,8520,8987,9685,10136,20941,22798,23784,27160,27835,29150,30967,33806,34909,35393,36175,38143,40966,41194,43446,43913,45787,46810,48899,49440,51828,52182,60005,60206,81634,84913,94160,106364,107862,110156,110625,113718,114927,115490,120150,120367,122528,123623,127853,130444,132223,134560,137971,142688,145119,157934,178192,184253,185505,187501,189766,215268,216646,225556,228207,228261,230507,231152,245165,248008,250406,252497,270697,271452,272643,274131,275941,277363,279211,284031,329146,340766,342320,350513,352265,354736,356677,373418,381424,395012,396343,400039,403585,404586,415387,418003,442263,485551
KN680545.1	7695	9006	S100A1_1	1	+	7695	9006	255,0,0	2	141,141	0,1170
KN677043.1	796933	802080	S100A10_1	1	-	796933	802080	255,0,0	2	159,132	0,5015
KN677043.1	842320	843330	S100A11_1	1	-	842320	843330	255,0,0	2	129,153	0,857
KN677506.1	98477	98612	S100A12_1	1	-	98477	98612	255,0,0	1	135	0
KN680382.1	90182	90317	S100A12_2	1	-	90182	90317	255,0,0	1	135	0
KN678956.1	161634	161928	S100A13_1	1	+	161634	161928	255,0,0	1	294	0
KN680272.1	232186	232678	S100A14_1	1	-	232186	232678	255,0,0	2	123,147	0,345
KN680272.1	223719	224580	S100A16_1	1	-	223719	224580	255,0,0	2	162,147	0,714
KN680272.1	154486	155252	S100A3_1	1	-	154486	155252	255,0,0	2	159,129	0,637
KN680272.1	150533	151785	S100A4_1	1	-	150533	151785	255,0,0	2	162,141	0,1111
KN680272.1	143910	146470	S100A5_1	1	-	143910	146470	255,0,0	2	138,138	0,2422
KN676519.1	1127700	1127967	S100A6_1	1	-	1127700	1127967	255,0,0	1	267	0
KN680272.1	141083	141722	S100A6_2	1	-	141083	141722	255,0,0	2	132,138	0,501
KN680382.1	115612	115995	S100A8_1	1	-	115612	115995	255,0,0	2	105,135	0,248
KN677506.1	171350	171485	S100A9_1	1	-	171350	171485	255,0,0	1	135	0
KN680382.1	77688	77823	S100A9_2	1	+	77688	77823	255,0,0	1	135	0
KN680094.1	89654	93119	S100B_1	1	-	89654	93119	255,0,0	2	138,135	0,3330
KN676821.1	374996	430292	S100PBP_1	1	-	374996	430292	255,0,0	6	105,78,93,180,216,210	0,2444,53611,54657,54840,55086
KN678168.1	552989	554994	S100Z_1	1	-	552989	554994	255,0,0	2	156,141	0,1864
KN677046.1	782685	783789	S1PR1_1	1	-	782685	783789	255,0,0	1	1104	0
KN677067.1	1070171	1071227	S1PR2_1	1	+	1070171	1071227	255,0,0	1	1056	0
KN677849.1	58190	59165	S1PR3_1	1	+	58190	59165	255,0,0	1	975	0
KN676332.1	362156	363257	S1PR4_1	1	+	362156	363257	255,0,0	2	687,411	0,690
KN677067.1	803571	804774	S1PR5_1	1	+	803571	804774	255,0,0	3	723,264,177	0,732,1026
KN677231.1	204895	205060	SAA1_1	1	+	204895	205060	255,0,0	1	165	0
KN677231.1	187364	187511	SAA2_1	1	+	187364	187511	255,0,0	1	147	0
KN677231.1	162370	162517	SAA2_2	1	-	162370	162517	255,0,0	1	147	0
KN677231.1	222492	235637	SAAL1_1	1	+	222492	235637	255,0,0	8	135,105,84,57,117,183,81,198	0,2197,5429,9017,9225,10565,12778,12947
KN677666.1	1126129	1128453	SAC3D1_1	1	+	1126129	1128453	255,0,0	2	615,495	0,1829
KN680047.1	241274	274779	SACM1L_1	1	-	241274	274779	255,0,0	18	135,57,93,102,66,72,138,99,75,69,84,87,99,63,153,129,75,93	0,3957,4783,4979,5772,5972,7916,10421,11583,11759,12305,13116,15500,23220,24653,27717,28734,33412
KN677358.1	872529	930899	SACS_1	1	+	872529	930899	255,0,0	9	87,87,111,144,1254,228,93,10677,870	0,1281,12530,18758,22183,23443,24333,46817,57500
KN676852.1	756544	843031	SAE1_1	1	+	756544	843031	255,0,0	9	120,114,174,144,99,105,144,72,90	0,15597,20817,23891,26212,48693,72578,82124,86397
KN676732.1	910211	943820	SAFB_1	1	-	910211	943820	255,0,0	20	126,69,57,57,42,138,261,102,90,84,150,96,51,309,168,63,210,63,84,189	0,474,1381,1444,5016,5284,5881,7067,8795,9472,9652,11496,12361,13056,13407,16689,18507,18806,29609,33420
KN676732.1	944301	977647	SAFB2_1	1	+	944301	977647	255,0,0	18	36,117,87,63,210,168,309,99,153,114,126,93,135,15,135,144,123,123	0,69,1334,5758,5905,10707,10917,12220,16428,16670,19646,21231,24676,25509,25608,27798,30207,33223
KN676504.1	1968553	1994893	SAG_1	1	+	1968553	1994893	255,0,0	7	195,60,135,135,78,57,81	0,2556,5730,15279,18633,21887,26259
KN677069.1	990496	1004732	SALL1_1	1	+	990496	1004732	255,0,0	5	78,321,534,2499,438	0,9201,9585,10131,13798
KN676532.1	832290	844660	SALL2_1	1	+	832290	844660	255,0,0	5	72,693,1755,297,129	0,8745,9441,11391,12241
KN676231.1	878347	883563	SALL3_1	1	-	878347	883563	255,0,0	8	429,621,156,792,240,609,258,264	0,1721,2363,2537,3371,3617,4520,4952
KN676245.1	576939	596044	SALL4_1	1	-	576939	596044	255,0,0	5	417,282,1020,1308,129	0,4244,5478,6504,18976
KN678206.1	287060	289259	SAMD1_1	1	-	287060	289259	255,0,0	5	156,102,99,258,276	0,231,439,626,1923
KN679057.1	363467	366267	SAMD10_1	1	-	363467	366267	255,0,0	4	141,177,168,72	0,673,927,2728
KN677981.1	654317	670625	SAMD11_1	1	-	654317	670625	255,0,0	13	150,108,108,117,135,63,120,147,114,117,54,180,78	0,313,759,1174,1384,1643,1894,5219,5530,8134,11674,12354,16230
KN677024.1	1105453	1295620	SAMD12_1	1	-	1105453	1295620	255,0,0	3	159,120,186	0,60395,189981
KN677900.1	391891	447761	SAMD13_1	1	-	391891	447761	255,0,0	3	141,111,81	0,29383,55789
KN678934.1	879636	892492	SAMD14_1	1	-	879636	892492	255,0,0	10	153,156,120,162,72,90,93,180,168,42	0,838,1094,2285,2540,2707,3918,4023,4702,12814
KN676192.1	3513066	3535044	SAMD15_1	1	+	3513066	3535044	255,0,0	3	351,99,204	0,3886,21774
KN676197.1	166071	213068	SAMD3_1	1	+	166071	213068	255,0,0	10	81,192,108,189,84,168,195,177,78,252	0,752,4570,16351,16798,26463,40627,45396,46449,46745
KN677057.1	554507	788484	SAMD4A_1	1	-	554507	788484	255,0,0	11	84,126,201,117,87,333,90,108,261,519,195	0,8021,9335,14092,20660,23831,33658,35940,46492,85982,233782
KN677442.1	575520	596609	SAMD4B_1	1	+	575520	596609	255,0,0	12	195,471,240,108,90,84,240,87,120,195,129,90	0,10639,14220,14893,15156,16105,16207,17105,17645,18399,18775,20999
KN678136.1	39680	94299	SAMD5_1	1	+	39680	94299	255,0,0	3	246,159,51	0,297,54568
KN676825.1	1166284	1183616	SAMD7_1	1	+	1166284	1183616	255,0,0	4	588,123,111,54	0,5844,12057,17278
KN679893.1	25279	61236	SAMD8_1	1	-	25279	61236	255,0,0	5	300,150,123,93,576	0,475,3935,10146,35381
KN676435.1	1464142	1468858	SAMD9L_1	1	-	1464142	1468858	255,0,0	3	693,3660,219	0,696,4497
KN677871.1	353921	387460	SAMHD1_1	1	-	353921	387460	255,0,0	11	144,105,117,114,93,108,99,69,114,162,75	0,636,7493,14021,15510,20044,20272,23642,25411,26591,33464
KN677366.1	312103	314126	SAMHD1_2	1	-	312103	314126	255,0,0	4	306,387,246,264	0,515,946,1759
KN677594.1	449894	479329	SAMM50_1	1	-	449894	479329	255,0,0	14	45,141,147,69,69,90,69,129,87,129,108,87,102,111	0,6958,7786,13154,15913,19302,20404,21344,23966,24286,25032,26085,27960,29324
KN677642.1	439141	492299	SAMSN1_1	1	-	439141	492299	255,0,0	7	147,150,204,150,135,105,57	0,11515,13737,18650,21965,26518,53101
KN677676.1	397718	511189	SAP130_1	1	+	397718	511189	255,0,0	20	123,237,156,114,126,120,150,90,102,144,123,303,183,102,357,246,129,105,111,159	0,6115,7072,11976,14695,16666,41633,41949,42241,53155,55527,57707,59429,69445,80673,85811,86257,112266,112961,113312
KN676634.1	526131	540104	SAP18_1	1	-	526131	540104	255,0,0	4	132,120,111,72	0,934,13618,13901
KN676734.1	747660	747756	SAP25_1	1	+	747660	747756	255,0,0	1	96	0
KN677257.1	13671	18802	SAP30_1	1	-	13671	18802	255,0,0	4	120,99,126,165	0,2695,3205,4966
KN676738.1	2040479	2076253	SAP30BP_1	1	+	2040479	2076253	255,0,0	11	108,111,48,81,99,63,51,60,84,84,180	0,1455,4163,29814,32049,32532,33041,34044,34887,35251,35594
KN676320.1	1373716	1382490	SAP30L_1	1	+	1373716	1382490	255,0,0	4	198,123,99,123	0,4871,7168,8651
KN680821.1	35737	45991	SAR1A_1	1	-	35737	45991	255,0,0	6	114,132,108,63,120,57	0,1334,5998,9422,9955,10197
KN676927.1	196089	212647	SAR1B_1	1	-	196089	212647	255,0,0	6	102,132,108,63,120,57	0,2349,4083,7210,16150,16501
KN676380.1	1486949	1494052	SARAF_1	1	+	1486949	1494052	255,0,0	3	150,414,156	0,4353,6947
KN676154.1	572232	627676	SARDH_1	1	-	572232	627676	255,0,0	19	123,153,162,162,96,147,114,138,87,144,93,84,129,108,99,126,177,183,327	0,2398,4899,5777,15990,20008,24809,26334,32494,34167,37217,37542,40874,42330,47154,47471,52145,53826,55117
KN680256.1	125065	130269	SARG_1	1	+	125065	130269	255,0,0	6	105,180,129,42,342,495	0,2545,3929,4082,4166,4709
KN676892.1	82131	104771	SARM1_1	1	-	82131	104771	255,0,0	9	126,123,192,102,237,87,213,618,471	0,237,7995,8258,10216,10560,10975,13270,22169
KN676212.1	2535900	2590705	SARNP_1	1	+	2535900	2590705	255,0,0	7	102,48,66,75,66,93,39	0,1965,2199,6408,10266,36051,54766
KN680151.1	172616	198831	SARS_1	1	+	172616	198831	255,0,0	11	138,69,72,168,144,156,222,129,159,126,159	0,11021,15655,17286,18432,19348,22188,22950,24247,25606,26056
KN677442.1	122746	134714	SARS2_1	1	-	122746	134714	255,0,0	14	108,63,66,96,108,90,45,108,120,69,51,144,84,273	0,194,390,538,1347,1532,1704,2051,3018,3358,4321,4450,6064,11695
KN679038.1	575019	588527	SART1_1	1	+	575019	588527	255,0,0	18	315,57,54,129,105,75,102,141,210,126,117,174,111,87,93,135,90,123	0,1852,2566,3063,3313,3628,3813,4005,4269,5145,5567,11038,11306,11707,12387,12586,13214,13385
KN676555.1	1820449	1848499	SART3_1	1	+	1820449	1848499	255,0,0	20	153,111,126,108,183,51,129,156,138,105,81,57,108,114,78,168,456,153,192,174	0,156,4043,5332,7337,8653,9850,15799,16599,17066,17866,18062,19081,21222,22317,23483,24599,25719,27036,27876
KN676878.1	49021	276602	SASH1_1	1	+	49021	276602	255,0,0	21	60,129,51,51,87,114,102,132,348,75,141,138,168,210,153,111,135,564,417,132,258	0,57858,106364,106547,150893,153455,160347,183122,191372,198156,201636,206641,207311,208844,211017,216716,222792,222939,223518,225041,227323
KN676270.1	2577956	2594508	SASH3_1	1	+	2577956	2594508	255,0,0	8	57,96,147,138,147,213,150,183	0,10592,11226,12938,15026,15322,15689,16369
KN676655.1	291466	335528	SASS6_1	1	-	291466	335528	255,0,0	15	42,90,132,135,78,183,90,195,192,120,174,105,78,63,63	0,210,12006,13859,14656,15156,15417,15618,17593,30406,32141,35569,36116,39037,43999
KN676651.1	732370	734840	SAT1_1	1	+	732370	734840	255,0,0	5	66,57,99,105,168	0,287,417,1938,2302
KN678810.1	266194	266368	SAT1_2	1	+	266194	266368	255,0,0	1	174	0
KN676266.1	700593	781267	SATB1_1	1	+	700593	781267	255,0,0	10	210,177,126,126,114,453,216,150,210,504	0,4082,5048,5944,26452,28936,39042,47594,77542,80170
KN676492.1	2025538	2224665	SATB2_1	1	-	2025538	2224665	255,0,0	10	462,195,156,216,471,105,123,126,180,168	0,38718,55606,62201,82478,106103,116262,117735,176880,198959
KN676973.1	221784	248314	SAV1_1	1	+	221784	248314	255,0,0	6	93,99,336,267,150,198	0,3082,3187,19196,21869,26332
KN676784.1	546350	567411	SAXO1_1	1	+	546350	567411	255,0,0	3	177,204,1002	0,16897,20059
KN677334.1	565389	585377	SAXO2_1	1	-	565389	585377	255,0,0	4	405,528,207,81	0,414,13819,19907
KN676588.1	338043	343135	SAYSD1_1	1	-	338043	343135	255,0,0	4	342,60,27,63	0,4915,4981,5029
KN676832.1	839571	845357	SBDS_1	1	-	839571	845357	255,0,0	5	126,165,204,126,129	0,1048,3035,4770,5657
KN678422.1	360846	408755	SBF1_1	1	+	360846	408755	255,0,0	39	87,138,108,108,108,132,111,114,75,117,129,99,207,111,150,69,156,267,174,75,195,126,180,126,204,201,141,132,177,102,186,129,132,231,108,198,87,135,96	0,582,899,1123,1620,1875,2286,2482,2683,3155,3358,3696,3873,4166,4999,5418,5576,5801,6393,6644,6867,7164,7803,8089,8316,8610,8906,11403,11689,12452,12720,13071,13268,13575,46813,47045,47437,47596,47813
KN679819.1	1160	491963	SBF2_1	1	-	1160	491963	255,0,0	29	186,144,195,201,141,177,129,195,75,174,261,171,69,150,111,204,99,129,114,78,114,111,132,108,108,123,138,87,54	0,6951,9137,16116,18644,28817,30472,38485,41014,41318,47797,51098,122577,173488,174979,179701,194493,202069,202665,203868,208246,210419,211655,225337,227309,228575,249386,382924,490749
KN677790.1	48467	52433	SBK1_1	1	+	48467	52433	255,0,0	4	225,201,513,153	0,2026,3075,3813
KN678187.1	576849	581115	SBK2_1	1	+	576849	581115	255,0,0	3	252,204,489	0,2930,3777
KN680127.1	29242	66709	SBNO1_1	1	+	29242	66709	255,0,0	31	129,108,306,78,96,156,138,90,162,135,105,156,183,99,150,195,162,183,132,135,114,72,99,75,147,96,93,138,78,192,141	0,1234,3146,6108,9309,11125,13017,13333,14896,16661,16875,17111,18029,18779,20554,22086,22685,22943,23735,25504,26249,26463,27471,28887,30341,30575,30741,33254,34067,36004,37326
KN676291.1	656687	669211	SBNO2_1	1	-	656687	669211	255,0,0	25	72,135,93,96,144,75,108,72,114,135,132,186,123,84,99,177,156,105,117,144,90,138,54,93,93	0,1233,1483,1667,1878,2108,2763,2995,3199,3617,4297,4836,5375,6402,7258,7554,8425,8975,9359,10970,11570,11740,11985,12048,12431
KN679302.1	187250	189086	SBSN_1	1	-	187250	189086	255,0,0	3	609,960,186	0,645,1650
KN678055.1	13497	61337	SBSPON_1	1	+	13497	61337	255,0,0	5	210,195,87,177,114	0,27413,41772,45074,47726
KN678945.1	307228	312152	SC5D_1	1	-	307228	312152	255,0,0	4	447,81,153,207	0,755,3841,4717
KN677963.1	34638	46728	SCAF1_1	1	-	34638	46728	255,0,0	17	189,129,222,78,249,465,246,318,84,246,405,189,45,114,102,96,108	0,476,3275,3717,4331,4829,5333,5645,6035,6122,6398,6893,7085,10312,10512,10938,11982
KN676519.1	858379	898333	SCAF11_1	1	+	858379	898333	255,0,0	15	159,84,102,582,45,99,168,804,210,198,300,276,222,120,135	0,8296,30430,34206,34860,34929,35061,35328,36138,36411,36720,37665,38857,39426,39819
KN676458.1	1042296	1079446	SCAF4_1	1	-	1042296	1079446	255,0,0	20	567,216,183,87,165,159,156,114,102,192,84,171,66,177,93,45,132,162,45,84	0,711,14604,14936,15104,16412,18496,19441,20154,21220,22265,22780,25221,30963,31749,31848,32420,33608,35301,37066
KN679515.1	57048	163227	SCAF8_1	1	+	57048	163227	255,0,0	21	129,84,45,162,129,132,180,81,114,132,111,195,102,114,156,72,147,66,219,1185,246	0,41775,44292,57801,63047,64022,70112,71500,73509,78084,78456,79534,86542,90827,92600,94688,97382,99636,103738,104724,105933
KN678220.1	130649	193763	SCAI_1	1	-	130649	193763	255,0,0	16	144,102,174,72,81,99,78,102,105,150,99,99,96,87,96,132	0,8463,8753,12287,23913,25400,27748,28516,28874,38828,39133,40409,43876,45638,46450,62982
KN679148.1	426581	558234	SCAMP1_1	1	-	426581	558234	255,0,0	9	162,117,102,156,129,108,99,78,57	0,15825,19032,46125,50560,54576,55567,106364,131596
KN680348.1	242860	262038	SCAMP2_1	1	-	242860	262038	255,0,0	9	132,123,99,159,129,120,96,72,54	0,326,3364,4474,5281,5994,8017,8552,19124
KN676829.1	203390	207078	SCAMP3_1	1	-	203390	207078	255,0,0	8	144,120,102,156,135,120,120,81	0,403,1061,1272,1885,2693,2889,3607
KN676291.1	1433108	1442658	SCAMP4_1	1	+	1433108	1442658	255,0,0	3	51,102,162	0,825,9388
KN680348.1	380519	386404	SCAMP5_1	1	+	380519	386404	255,0,0	5	129,156,186,117,192	0,3274,4713,5335,5693
KN681275.1	20575	20998	SCAND1_1	1	+	20575	20998	255,0,0	1	423	0
KN677030.1	670932	716730	SCAP_1	1	-	670932	716730	255,0,0	25	246,207,78,168,84,84,114,189,210,117,105,81,123,375,219,102,99,111,126,174,108,222,156,132,120	0,329,709,926,1201,2644,2842,2959,3163,3485,3690,3807,4043,4522,5585,5920,7183,8375,11001,11520,12323,12669,13647,24174,45678
KN676769.1	346773	780061	SCAPER_1	1	+	346773	780061	255,0,0	28	123,72,201,99,120,156,156,171,66,117,114,141,156,141,84,153,108,132,72,126,117,123,231,156,240,147,195,102	0,7496,30622,51716,54045,61353,84156,92167,93082,93547,93942,97606,106511,110407,114208,114914,115926,145333,169266,185266,272398,305220,349446,369179,396549,402827,427792,433186
KN678814.1	352133	379677	SCARA3_1	1	+	352133	379677	255,0,0	4	120,99,1044,450	0,12340,13434,27094
KN676725.1	683927	828441	SCARA5_1	1	+	683927	828441	255,0,0	8	111,126,678,81,99,60,171,135	0,26536,84201,95897,97202,99486,133553,144379
KN678631.1	451756	523436	SCARB1_1	1	+	451756	523436	255,0,0	11	120,162,144,201,96,114,168,117,75,150,126	0,36558,40008,40560,42614,44896,48007,55915,58352,68102,71554
KN676345.1	1321791	1393145	SCARB2_1	1	-	1321791	1393145	255,0,0	11	162,60,75,120,171,117,90,183,147,153,114	0,4444,6828,8102,11402,14039,18231,23143,24957,47709,71240
KN678372.1	188967	197999	SCARF1_1	1	+	188967	197999	255,0,0	7	99,102,498,219,129,150,858	0,698,1640,3585,4232,7340,8174
KN678325.1	974794	985274	SCARF2_1	1	-	974794	985274	255,0,0	11	306,150,153,132,117,102,129,219,516,102,87	0,714,1643,2930,3366,3554,4109,4380,4686,5399,10393
KN676137.1	2902538	2937075	SCCPDH_1	1	-	2902538	2937075	255,0,0	12	102,84,111,54,114,120,129,51,129,81,117,186	0,1120,2778,6765,6916,10877,11713,19994,22767,25314,31797,34351
KN676393.1	3090375	3102095	SCD_1	1	+	3090375	3102095	255,0,0	5	282,123,207,234,198	0,4449,5919,8323,11522
KN676716.1	1430746	1505888	SCD5_1	1	-	1430746	1505888	255,0,0	4	186,231,210,135	0,3642,46598,75007
KN676436.1	1313662	1432115	SCEL_1	1	+	1313662	1432115	255,0,0	6	117,84,51,75,111,108	0,35857,47285,109202,114984,118345
KN679684.1	75207	181116	SCFD1_1	1	-	75207	181116	255,0,0	21	69,66,51,57,72,81,72,96,84,72,93,138,102,84,57,90,88,123,90,90,72	0,2273,7744,11467,19497,28742,31008,41626,55972,56775,60218,63405,85432,88027,89403,90927,94488,96475,100210,102148,105837
KN676657.1	1097276	1584525	SCFD2_1	1	-	1097276	1584525	255,0,0	8	84,123,147,264,177,129,168,834	0,9999,60011,304027,396625,427333,465609,486415
KN678012.1	257255	259112	SCG2_1	1	-	257255	259112	255,0,0	2	1548,303	0,1554
KN678466.1	375226	413754	SCG3_1	1	-	375226	413754	255,0,0	9	117,81,138,84,117,177,144,219,54	0,1569,24185,24948,25744,28637,32646,37624,38474
KN677364.1	400094	400226	SCGB3A2_1	1	+	400094	400226	255,0,0	1	132	0
ABRQ02323507.1	1213	1309	SCGB3A2_2	1	+	1213	1309	255,0,0	1	96	0
KN676726.1	346889	399675	SCGN_1	1	+	346889	399675	255,0,0	9	81,87,60,75,54,48,60,66,129	0,12132,14329,14802,35059,42963,43269,46048,52657
KN676886.1	166538	252093	SCIN_1	1	-	166538	252093	255,0,0	16	126,63,81,117,177,171,90,123,216,87,132,93,150,162,156,207	0,763,2666,5464,5835,9090,13666,17781,23846,24931,25492,30489,53453,71969,76854,85348
KN676350.1	483221	686697	SCLT1_1	1	+	483221	686697	255,0,0	11	60,135,126,84,174,141,192,198,81,93,63	0,15771,17211,58219,96519,127108,128673,136273,196303,199690,203413
KN676626.1	907097	937493	SCLY_1	1	+	907097	937493	255,0,0	9	114,102,69,117,162,108,102,69,141	0,7581,14628,20250,20603,21597,28441,29558,30255
KN676299.1	869620	1028719	SCMH1_1	1	+	869620	1028719	255,0,0	10	69,237,90,243,234,126,201,195,144,123	0,23082,59809,65275,126247,131853,143411,145716,157689,158976
KN676547.1	331090	395756	SCML2_1	1	-	331090	395756	255,0,0	7	123,156,174,201,237,90,231	0,1262,10844,11767,46501,61380,64435
KN676598.1	646860	714658	SCML4_1	1	+	646860	714658	255,0,0	6	156,126,201,288,147,123	0,23313,33494,51002,64703,67675
KN676144.1	2886692	2987044	SCN10A_1	1	-	2886692	2987044	255,0,0	26	1176,273,105,138,54,285,123,171,156,114,447,360,174,240,90,219,204,138,57,180,90,129,81,117,126,96	0,2283,2866,5065,6071,7551,8901,14056,19233,20393,25525,27064,47655,50174,62631,64411,69337,69689,73316,73796,77171,77815,95239,98521,100082,100256
KN677051.1	13740	101372	SCN11A_1	1	-	13740	101372	255,0,0	20	543,354,273,105,132,96,138,102,120,420,105,159,126,195,162,168,120,48,117,267	0,555,6924,11145,15029,17429,17555,17934,22627,30912,34272,34410,40120,43920,57519,60708,68716,73503,75655,87365
KN679685.1	91396	194477	SCN1A_1	1	+	91396	194477	255,0,0	27	264,123,90,132,87,90,270,63,141,207,234,381,132,255,175,357,483,120,156,174,123,282,54,138,105,285,1179	0,20360,22640,24240,26413,26597,27412,29654,30352,31253,33475,34645,36232,37591,39463,40587,42427,72915,73419,75322,79815,88159,92731,94447,97687,99247,101902
KN680099.1	302166	310017	SCN1B_1	1	-	302166	310017	255,0,0	4	63,144,246,168	0,363,6568,7683
KN679175.1	461580	566655	SCN2A_1	1	-	461580	566655	255,0,0	27	72,1116,270,105,138,54,282,123,174,156,120,480,357,174,240,81,324,297,207,141,63,276,90,129,90,120,267	0,84,3017,3981,4618,8192,10152,12618,19439,21378,25203,41370,48249,50497,67243,73424,78051,84401,86366,86713,88400,89617,90783,91446,92277,103771,104808
KN678490.1	374713	385994	SCN2B_1	1	+	374713	385994	255,0,0	4	69,168,210,198	0,8666,9138,11083
KN678040.1	78052	184266	SCN3A_1	1	+	78052	184266	255,0,0	27	264,120,90,129,90,90,276,63,141,204,291,351,132,240,174,357,471,120,156,174,123,273,54,138,105,270,1194	0,8208,9913,14026,14631,14814,15877,16339,27438,28294,36136,47094,48440,50464,68312,69383,71507,84979,86180,87129,92146,94770,96026,101011,102227,104016,105020
KN676132.1	979666	995749	SCN3B_1	1	+	979666	995749	255,0,0	4	165,225,138,60	0,5032,11184,16023
KN677107.1	1666441	1695566	SCN4A_1	1	+	1666441	1695566	255,0,0	26	273,117,90,129,87,228,66,141,210,153,240,174,357,231,198,135,156,174,123,279,54,135,102,270,1098,93	0,357,583,958,1554,4283,5473,5764,6623,7448,9644,11713,12490,18023,18305,20665,21536,22255,23020,24517,25087,25401,26094,26866,27904,29032
KN678490.1	423861	440335	SCN4B_1	1	+	423861	440335	255,0,0	5	174,45,174,129,90	0,5910,5964,10483,16384
KN676144.1	2724501	2811263	SCN5A_1	1	-	2724501	2811263	255,0,0	28	249,867,273,105,54,282,123,174,156,114,165,441,183,168,243,132,369,174,201,138,63,228,90,87,132,90,120,273	0,252,3609,4927,7402,10170,12243,14263,22766,23488,26540,27968,32796,32985,50580,52085,58281,59255,60406,61387,62975,64621,68052,68278,74896,75219,84325,86489
KN678681.1	347873	425169	SCN7A_1	1	-	347873	425169	255,0,0	18	1035,99,138,279,108,174,138,138,204,360,174,228,207,141,69,204,120,120	0,5035,7935,18862,22208,24502,27243,32803,32947,37772,41941,43358,49592,53655,56168,64637,74609,77176
KN677621.1	17127	125725	SCN8A_1	1	+	17127	125725	255,0,0	27	120,90,129,90,90,222,63,141,207,291,450,132,240,174,357,471,117,156,174,123,285,54,138,105,270,942,189	0,2322,3215,5089,5341,15619,16930,18364,20075,21097,31641,47044,55358,64559,67091,70272,71282,71945,76720,81806,88536,91146,91713,93024,95643,107449,108409
KN678681.1	98186	215171	SCN9A_1	1	-	98186	215171	255,0,0	25	1191,270,105,138,282,123,174,156,108,474,357,174,240,129,375,285,207,141,63,213,90,129,90,120,258	0,4853,6645,19170,21713,26774,30796,33266,52351,73654,78903,80067,84350,85942,88833,91185,93175,97683,99115,106642,108142,109666,110677,111081,116727
KN682032.1	209578	212028	SCNM1_1	1	-	209578	212028	255,0,0	7	99,195,87,96,90,72,51	0,252,1343,1541,1737,2083,2399
KN676151.1	387607	416425	SCNN1A_1	1	+	387607	416425	255,0,0	11	315,162,192,102,165,96,120,81,63,78,342	0,12925,15466,22110,22862,23469,23793,27120,27479,27915,28476
KN676165.1	2101469	2132279	SCNN1B_1	1	+	2101469	2132279	255,0,0	8	309,204,189,105,165,105,114,372	0,4331,6028,17991,19566,20077,24140,30438
KN677981.1	281397	285228	SCNN1D_1	1	-	281397	285228	255,0,0	7	33,105,123,99,42,48,117	0,177,1143,1738,3511,3624,3714
KN676165.1	1943781	1968000	SCNN1G_1	1	+	1943781	1968000	255,0,0	8	318,189,105,165,120,60,72,366	0,4128,5284,6511,19428,20461,23536,23853
KN677390.1	276441	303228	SCO1_1	1	+	276441	303228	255,0,0	4	90,195,93,129	0,3424,4422,26658
ABRQ02282823.1	1693	7265	SCO1_2	1	+	1693	7265	255,0,0	3	195,93,120	0,998,5452
KN678422.1	306114	306762	SCO2_1	1	+	306114	306762	255,0,0	1	648	0
KN678022.1	338422	347568	SCOC_1	1	-	338422	347568	255,0,0	3	141,84,66	0,8638,9080
KN677110.1	116007	116331	SCOC_2	1	+	116007	116331	255,0,0	3	69,57,168	0,75,156
KN676875.1	976755	1105019	SCP2_1	1	+	976755	1105019	255,0,0	10	72,135,126,66,150,153,102,129,81,93	0,3131,14488,32716,39178,83299,104734,116618,124475,128171
KN676396.1	229266	229731	SCP2D1_1	1	-	229266	229731	255,0,0	1	465	0
KN676898.1	1265816	1297371	SCPEP1_1	1	-	1265816	1297371	255,0,0	11	57,165,135,120,93,45,66,78,153,93,158	0,6788,8689,10678,12519,15201,18851,21392,21821,24061,31397
KN677257.1	5457	8119	SCRG1_1	1	+	5457	8119	255,0,0	2	243,51	0,2611
KN676370.1	550189	575774	SCRIB_1	1	-	550189	575774	255,0,0	34	144,72,144,186,162,93,78,111,192,114,177,111,87,153,81,135,171,78,90,63,330,78,114,168,198,117,144,75,63,57,90,78,117,156	0,615,978,1202,1717,1998,3801,4314,13899,14198,14391,14771,15320,15419,15655,15817,15970,16523,17594,17967,18751,20128,20320,20503,21092,22738,23188,23415,23576,23720,23889,24074,24247,25429
KN677312.1	1150349	1172496	SCRN1_1	1	-	1150349	1172496	255,0,0	6	96,186,162,195,204,180	0,2466,7176,10500,13633,21967
KN676606.1	2464049	2467578	SCRN2_1	1	-	2464049	2467578	255,0,0	7	159,171,165,216,198,189,183	0,569,829,1097,1725,2839,3346
KN676480.1	410300	433350	SCRN3_1	1	+	410300	433350	255,0,0	7	159,180,201,213,162,102,156	0,3932,4672,6005,19806,21361,22894
KN676370.1	1029020	1032001	SCRT1_1	1	-	1029020	1032001	255,0,0	3	447,345,114	0,566,2867
KN678784.1	643969	657693	SCRT2_1	1	+	643969	657693	255,0,0	2	132,789	0,12935
KN678281.1	431064	456127	SCTR_1	1	+	431064	456127	255,0,0	8	96,108,150,63,69,93,126,45	0,1946,4151,11209,12470,17657,19085,25018
KN676262.1	687851	774325	SCUBE2_1	1	+	687851	774325	255,0,0	21	123,126,135,126,114,123,123,117,123,84,87,105,156,207,171,168,165,195,150,81,150	0,7796,12478,19157,22376,29431,30530,33155,34661,35256,35581,37305,41867,42418,71054,73641,74756,77135,78708,85373,86324
KN680010.1	500332	536025	SCUBE3_1	1	-	500332	536025	255,0,0	22	147,81,150,195,165,168,162,216,159,117,63,117,126,117,123,117,114,126,135,126,123,84	0,2353,2558,3200,3789,4444,4818,5339,5743,6235,6679,6880,7443,7910,8475,10306,14797,15103,16102,19456,20511,35609
KN676370.1	972228	972552	SCX_1	1	+	972228	972552	255,0,0	1	324	0
KN679038.1	170427	182269	SCYL1_1	1	+	170427	182269	255,0,0	17	111,141,123,228,90,153,162,105,117,156,186,78,165,144,78,168,120	0,453,804,1006,1654,1833,4730,5802,6535,8817,9470,9772,10106,10498,11105,11274,11722
KN679621.1	511203	560147	SCYL3_1	1	-	511203	560147	255,0,0	11	183,57,192,171,177,138,81,111,114,189,162	0,264,402,4234,5267,6653,8804,10756,14324,17251,48782
KN676345.1	1047197	1077270	SDAD1_1	1	-	1047197	1077270	255,0,0	16	162,186,84,108,96,78,60,102,75,57,102,72,111,102,111,90	0,1211,1727,3251,5167,6042,6981,9916,11122,13861,14904,15078,17043,19715,20234,29983
KN681967.1	5105	26725	SDAD1_2	1	+	5105	26725	255,0,0	8	75,102,69,108,84,186,87,45	0,1181,1850,13253,14832,15246,15530,21575
KN676508.1	221158	223952	SDC1_1	1	-	221158	223952	255,0,0	3	168,69,84	0,358,2710
KN676990.1	925192	1054533	SDC2_1	1	-	925192	1054533	255,0,0	5	162,135,135,111,63	0,1734,7732,16809,129278
KN679562.1	46904	52604	SDC3_1	1	-	46904	52604	255,0,0	4	165,294,609,117	0,1223,3432,5583
KN680245.1	198513	211500	SDC4_1	1	+	198513	211500	255,0,0	3	135,192,153	0,2736,12834
KN678594.1	232642	246967	SDCBP_1	1	+	232642	246967	255,0,0	8	48,81,108,159,174,174,90,54	0,3348,4644,7132,10602,12069,13030,14271
KN681043.1	151967	159277	SDCBP2_1	1	+	151967	159277	255,0,0	5	90,147,177,174,93	0,2737,3577,3832,7217
KN676154.1	2444342	2451170	SDCCAG3_1	1	+	2444342	2451170	255,0,0	7	150,90,141,168,117,150,87	0,3144,3460,3703,5117,6093,6741
KN679466.1	774	223486	SDCCAG8_1	1	+	774	223486	255,0,0	10	99,126,192,141,126,117,129,108,132,129	0,2382,16630,26454,60372,64767,137059,139254,150791,222583
KN676137.1	1279044	1290707	SDE2_1	1	-	1279044	1290707	255,0,0	5	195,171,114,114,120	0,6762,7303,8375,11543
KN678419.1	644262	660652	SDF2_1	1	+	644262	660652	255,0,0	3	150,195,288	0,3802,16102
KN678325.1	162254	164116	SDF2L1_1	1	-	162254	164116	255,0,0	4	279,201,78,75	0,1111,1679,1787
KN677981.1	338451	348975	SDF4_1	1	+	338451	348975	255,0,0	5	192,138,156,177,171	0,5991,9284,9760,10353
KN676429.1	1099087	1117318	SDHA_1	1	-	1099087	1117318	255,0,0	12	87,111,90,177,195,168,123,150,165,147,159,72	0,1364,5155,9631,10414,11997,14315,15048,15622,16034,16799,18159
KN676581.1	332739	333006	SDHAF1_1	1	+	332739	333006	255,0,0	1	267	0
KN677690.1	393727	417261	SDHAF2_1	1	-	393727	417261	255,0,0	3	123,141,222	0,23094,23312
KN676279.1	1521947	1576885	SDHAF3_1	1	+	1521947	1576885	255,0,0	2	174,195	0,54743
KN676857.1	129519	140229	SDHAF4_1	1	+	129519	140229	255,0,0	2	150,105	0,10605
KN677183.1	616721	636882	SDHB_1	1	-	616721	636882	255,0,0	7	75,120,102,117,138,84,132	0,2544,3909,8560,9467,12660,20029
KN679045.1	152219	187309	SDHC_1	1	-	152219	187309	255,0,0	3	102,171,99	0,4959,34991
KN678250.1	9818	11432	SDHD_1	1	-	9818	11432	255,0,0	2	162,141	0,1473
KN678107.1	4050	387155	SDK1_1	1	-	4050	387155	255,0,0	33	123,141,186,117,99,132,72,105,201,195,99,186,117,237,153,108,120,192,96,192,117,183,141,144,135,174,102,159,114,195,84,192,108	0,13869,14975,17460,39103,44553,54151,58468,65125,68520,101503,108718,109972,144153,144977,147209,191884,197023,213379,218528,220905,260122,273824,274935,326461,341015,346160,348962,350881,363273,369146,381758,382997
KN676982.1	983484	1144494	SDK2_1	1	-	983484	1144494	255,0,0	44	354,126,138,141,165,126,162,141,183,117,99,54,138,69,105,201,195,99,189,117,237,153,111,123,189,99,195,117,183,141,144,138,177,102,168,114,198,84,192,108,138,147,105,159	0,10269,13345,13721,16116,23442,26405,29312,32796,38642,38912,40721,42585,44482,45017,46495,47568,48670,50014,51747,52576,56193,56463,57538,59039,59798,60114,75249,76002,77740,80375,81114,81582,90575,91633,94067,94555,96848,97046,99246,108579,116079,130247,160851
KN677120.1	771551	772276	SDR16C5_1	1	+	771551	772276	255,0,0	2	345,375	0,350
KN676847.1	181086	192129	SDR16C5_2	1	-	181086	192129	255,0,0	4	144,99,135,291	0,2750,6209,10752
KN676774.1	1059976	1062248	SDR39U1_1	1	+	1059976	1062248	255,0,0	4	84,144,189,210	0,1437,1861,2062
KN678643.1	708026	709127	SDR42E1_1	1	-	708026	709127	255,0,0	1	1101	0
KN676212.1	1418519	1426771	SDR9C7_1	1	+	1418519	1426771	255,0,0	4	297,258,165,213	0,4552,5498,8039
KN676263.1	1046396	1081893	SDS_1	1	-	1046396	1081893	255,0,0	6	201,126,225,90,141,132	0,1636,33015,34425,34609,35365
KN676263.1	1106196	1114645	SDSL_1	1	+	1106196	1114645	255,0,0	5	141,150,237,117,189	0,1288,4526,7048,8260
KN676386.1	1504801	1554669	SEC11A_1	1	+	1504801	1554669	255,0,0	6	48,111,153,126,57,48	0,27198,32742,41714,49566,49820
KN676388.1	1835496	1854046	SEC11C_1	1	+	1835496	1854046	255,0,0	6	84,111,153,120,57,51	0,12146,13585,16534,17632,18499
KN676217.1	2069871	2086064	SEC13_1	1	+	2069871	2086064	255,0,0	8	45,117,150,135,135,123,147,111	0,2583,5621,6246,11344,12668,14214,16082
KN676763.1	796115	814866	SEC14L1_1	1	+	796115	814866	255,0,0	14	150,135,126,114,111,189,90,69,174,135,135,249,180,105	0,256,1680,2573,5033,6579,9557,10464,11446,12369,14333,16266,17708,18646
KN676452.1	225734	250118	SEC14L2_1	1	-	225734	250118	255,0,0	11	126,171,138,108,84,60,96,189,60,45,75	0,9408,9724,9944,15447,16163,16397,17414,17842,18475,24309
KN676452.1	182661	193155	SEC14L3_1	1	+	182661	193155	255,0,0	11	54,75,60,189,96,60,84,105,138,171,117	0,1031,1549,2633,3441,4678,6367,8291,8774,9008,10377
KN676452.1	136065	153425	SEC14L4_1	1	+	136065	153425	255,0,0	10	75,42,60,180,96,84,105,138,171,114	0,9177,9523,9717,12387,14285,14682,14867,15093,17246
KN676452.1	27985	28057	SEC14L4_2	1	-	27985	28057	255,0,0	1	72	0
KN676822.1	10404	19954	SEC14L5_1	1	+	10404	19954	255,0,0	5	93,135,225,180,78	0,3662,4354,7966,9472
KN681279.1	85557	127289	SEC14L5_2	1	+	85557	127289	255,0,0	8	63,150,132,117,177,189,144,135	0,19665,20339,27091,28797,35101,41276,41597
KN676154.1	2386105	2412317	SEC16A_1	1	+	2386105	2412317	255,0,0	21	102,144,135,111,486,153,99,177,138,135,246,96,84,117,108,108,144,75,57,111,69	0,132,381,1350,1557,2115,6966,7804,9430,10461,10914,13218,13700,13946,14413,14659,15976,23234,23502,24186,26143
KN676147.1	2477365	2526972	SEC16B_1	1	-	2477365	2526972	255,0,0	17	69,96,105,276,102,144,105,135,117,81,96,231,138,60,153,81,114	0,855,2888,7011,10982,12243,14585,16650,18382,23805,25707,41772,42494,44303,44616,45671,49493
KN677351.1	117737	182101	SEC22A_1	1	+	117737	182101	255,0,0	6	183,162,195,114,66,201	0,14268,15447,34794,49202,64163
KN676531.1	826180	844641	SEC22B_1	1	-	826180	844641	255,0,0	5	153,147,159,111,72	0,5891,8413,11579,18389
KN676158.1	2455046	2477964	SEC22C_1	1	+	2455046	2477964	255,0,0	6	183,167,159,120,63,201	0,4251,13803,16764,18590,22717
KN676633.1	302006	366146	SEC23A_1	1	+	302006	366146	255,0,0	17	219,63,87,231,84,147,159,117,123,81,87,108,165,87,156,66,87	0,3302,3567,4565,9061,9951,19315,20471,22560,24597,29694,31049,42106,44209,46295,49747,64053
ABRQ02266887.1	567	3918	SEC23A_2	1	-	567	3918	255,0,0	2	63,219	0,3132
KN676396.1	545552	589259	SEC23B_1	1	-	545552	589259	255,0,0	18	90,63,156,87,165,75,153,108,87,81,123,117,159,147,234,90,54,219	0,3453,3855,7528,8595,14381,17189,18752,19464,23320,25515,33038,33384,33930,35133,36929,41356,43488
KN680298.1	73448	114598	SEC23IP_1	1	-	73448	114598	255,0,0	17	78,165,189,99,156,102,153,66,207,141,90,123,87,195,189,534,162	0,800,1612,9468,9942,18412,19946,20574,21027,23478,24521,25915,27357,30759,31706,33363,40988
KN676927.1	268831	327446	SEC24A_1	1	+	268831	327446	255,0,0	21	171,174,165,174,102,126,111,114,117,57,207,117,159,171,114,174,141,105,93,102,114	0,4840,16047,16502,17455,19176,21165,23978,25676,30518,31651,32900,33316,40956,44278,45864,48329,55058,55461,57747,58501
KN676170.1	1558326	1683656	SEC24B_1	1	-	1558326	1683656	255,0,0	27	111,105,93,105,141,174,111,174,159,123,207,57,117,114,111,126,102,183,198,81,105,87,78,417,147,171,102	0,351,10295,11304,12651,13401,15050,18010,18889,20095,21809,22262,22651,25221,27824,28669,31039,34631,42372,43588,58844,67654,67747,82769,83192,83342,125228
KN676276.1	584338	603637	SEC24C_1	1	-	584338	603637	255,0,0	23	138,90,192,183,117,135,147,99,168,117,96,192,123,117,138,129,111,138,75,267,144,144,129	0,262,578,995,1275,1536,1872,2121,2693,3176,3498,3806,4136,4434,4770,6008,6541,9170,9653,9734,10202,16579,19170
KN676207.1	1243741	1348427	SEC24D_1	1	-	1243741	1348427	255,0,0	21	138,90,192,180,117,141,144,96,171,123,87,189,126,117,135,129,111,132,276,150,135	0,4407,7870,9913,18774,19662,20746,21019,24416,25447,34075,35481,40845,49727,53550,79658,80679,88799,89251,91394,104551
KN694178.1	8802	8922	SEC24D_2	1	+	8802	8922	255,0,0	1	120	0
KN680089.1	98011	158996	SEC31A_1	1	-	98011	158996	255,0,0	26	177,72,120,267,60,336,129,93,171,177,144,126,180,78,78,171,42,156,159,102,141,141,99,198,123,78	0,1499,5071,9824,11493,19970,22012,22804,26437,28675,31341,35763,37088,39986,42682,43908,44097,49262,49601,51941,53628,54954,55994,58573,60107,60907
KN676808.1	50032	85344	SEC31B_1	1	-	50032	85344	255,0,0	19	177,117,159,171,147,126,180,99,75,234,135,165,102,141,147,96,201,117,78	0,938,4636,5310,6201,6741,7119,7757,8561,10670,14817,15514,15800,16688,17185,18253,18562,34572,35234
KN678218.1	205646	222030	SEC61A1_1	1	-	205646	222030	255,0,0	11	186,75,192,204,156,156,105,132,78,66,66	0,1643,1958,2402,4023,9621,10429,12491,14000,14167,16318
KN676817.1	195071	218096	SEC61A2_1	1	-	195071	218096	255,0,0	11	186,75,192,198,162,156,111,132,78,66,66	0,3341,3918,4976,5472,6626,11067,11603,15879,20875,22959
KN676329.1	1173965	1186323	SEC61B_1	1	-	1173965	1186323	255,0,0	3	84,105,96	0,3656,12262
KN678896.1	87555	88784	SEC61G_1	1	-	87555	88784	255,0,0	2	105,93	0,1136
KN676825.1	1243577	1257615	SEC62_1	1	+	1243577	1257615	255,0,0	7	111,108,207,93,60,120,429	0,1137,7028,7466,8492,11486,13609
KN676598.1	458006	559288	SEC63_1	1	+	458006	559288	255,0,0	21	123,102,114,114,60,60,51,111,93,132,93,156,147,84,60,171,159,102,99,105,141	0,35603,40709,42201,50369,50959,52441,53588,57946,58138,60590,61408,68362,71129,81288,81532,88302,92523,96488,99798,101141
KN676636.1	878006	904086	SECISBP2_1	1	-	878006	904086	255,0,0	11	99,156,219,105,48,120,90,123,210,66,147	0,528,4673,10488,10614,13147,15141,16567,19513,24813,25933
KN678774.1	510	73153	SECISBP2L_1	1	-	510	73153	255,0,0	16	531,219,156,219,165,132,165,141,165,87,69,120,222,135,327,177	0,10364,34170,40545,44593,46032,46959,51604,51876,52928,54510,64106,64913,69357,71138,72466
KN677401.1	635804	711884	SEH1L_1	1	+	635804	711884	255,0,0	8	111,51,147,210,99,141,159,153	0,13885,26220,26557,63408,68952,69430,75927
KN677283.1	1118745	1167495	SEL1L_1	1	-	1118745	1167495	255,0,0	19	204,129,174,72,168,147,87,63,78,72,57,153,81,60,54,162,105,171,234	0,992,5989,7387,8008,8866,9446,11206,12635,13946,17170,20679,21192,23551,23701,28982,29964,31321,48516
KN681127.1	5724	80409	SEL1L2_1	1	+	5724	80409	255,0,0	15	159,96,162,54,60,78,153,54,69,78,87,147,168,72,186	0,11411,20376,48969,49575,49720,51219,51996,57838,58941,65556,67740,68910,69187,74499
KN676294.1	847174	973982	SEL1L3_1	1	+	847174	973982	255,0,0	23	96,570,129,120,117,57,135,135,126,213,180,120,144,60,177,132,84,90,84,111,126,105,72	0,17766,33814,36331,36769,40505,48184,52992,55534,73563,75812,85934,90014,97268,101551,104133,107108,118169,118393,119943,125018,126550,126736
KN679621.1	293966	299376	SELE_1	1	-	293966	299376	255,0,0	9	108,177,189,189,189,186,183,111,294	0,604,1013,1328,2462,2744,3664,4272,5116
KN682032.1	17026	22822	SELENBP1_1	1	+	17026	22822	255,0,0	10	111,192,117,183,177,78,120,93,120,162	0,355,1584,3235,3680,4310,4478,5031,5287,5634
KN678100.1	256861	284916	SELENOF_1	1	-	256861	284916	255,0,0	4	129,51,63,168	0,1578,14668,27887
KN677206.1	867009	867600	SELENOH_1	1	-	867009	867600	255,0,0	3	96,147,54	0,237,537
KN679206.1	38298	94481	SELENOI_1	1	+	38298	94481	255,0,0	10	57,69,108,75,264,126,189,105,78,96	0,25058,25569,27773,31967,33139,51396,54245,54353,56087
KN676278.1	2558331	2561311	SELENOK_1	1	+	2558331	2561311	255,0,0	3	96,84,87	0,2202,2893
KN677765.1	613671	613973	SELENOM_1	1	+	613671	613973	255,0,0	2	78,132	0,170
KN676159.1	2797043	2812166	SELENON_1	1	+	2797043	2812166	255,0,0	11	123,147,102,123,138,81,192,105,114,99,102	0,4293,8098,8400,9025,10907,11327,11819,12892,13107,15021
KN678422.1	624182	630980	SELENOO_1	1	-	624182	630980	255,0,0	10	156,189,150,282,129,183,207,201,159,81	0,239,947,1210,1758,2234,3186,6336,6552,6717
KN677835.1	279009	286725	SELENOP_1	1	-	279009	286725	255,0,0	4	324,201,216,204	0,339,6547,7512
KN677350.1	265441	277764	SELENOS_1	1	+	265441	277764	255,0,0	4	135,99,99,84	0,2657,7383,12239
KN677170.1	525234	525573	SELENOS_2	1	-	525234	525573	255,0,0	1	339	0
KN676584.1	1290586	1312901	SELENOT_1	1	+	1290586	1312901	255,0,0	5	138,108,129,87,123	0,17998,18611,20428,22192
KN677442.1	702506	702736	SELENOV_1	1	+	702506	702736	255,0,0	2	54,57	0,173
KN676852.1	1491514	1491577	SELENOW_1	1	+	1491514	1491577	255,0,0	1	63	0
KN676852.1	1491760	1492018	SELENOW_2	1	+	1491760	1492018	255,0,0	2	72,78	0,180
KN679621.1	263861	272171	SELL_1	1	-	263861	272171	255,0,0	4	120,186,105,372	0,1295,6680,7938
KN679621.1	160940	186194	SELP_1	1	-	160940	186194	255,0,0	8	54,171,210,186,192,183,108,387	0,5971,7360,16992,20066,21247,21898,24867
KN676555.1	1748705	1748906	SELPLG_1	1	+	1748705	1748906	255,0,0	1	201	0
KN676279.1	1049853	1072781	SEM1_1	1	-	1049853	1072781	255,0,0	3	42,96,75	0,9963,22853
KN676550.1	967178	1198754	SEMA3A_1	1	-	967178	1198754	255,0,0	15	453,144,66,159,93,219,147,114,144,120,93,120,63,159,111	0,2842,15904,19550,39029,41933,44558,47896,50212,90320,99205,138084,159280,161661,231465
KN677855.1	1680466	1686950	SEMA3B_1	1	-	1680466	1686950	255,0,0	17	150,246,138,57,156,42,93,219,153,114,147,120,93,120,63,159,108	0,162,842,1060,1214,1565,1680,2032,2554,2946,3151,4151,4453,4626,5166,5361,6376
KN677035.1	603639	798984	SEMA3C_1	1	+	603639	798984	255,0,0	16	105,162,63,120,123,144,114,69,147,222,90,42,156,69,132,411	0,107388,108406,113777,125955,127498,129055,132052,134315,144264,170306,174535,177966,183723,186127,194934
KN677778.1	211365	393043	SEMA3D_1	1	-	211365	393043	255,0,0	16	423,138,69,159,90,222,147,66,114,150,123,84,120,63,162,114	0,10155,23608,26226,32377,35617,52163,55203,56436,70960,83511,86399,94697,110949,137058,181564
KN676550.1	277237	420643	SEMA3E_1	1	-	277237	420643	255,0,0	15	450,144,66,165,96,219,147,69,114,141,120,90,114,57,162	0,16059,18112,24352,28606,32425,34878,38064,38605,41252,44457,58135,110550,115606,143244
KN677855.1	1761127	1784907	SEMA3F_1	1	-	1761127	1784907	255,0,0	17	408,135,69,156,42,90,222,144,69,114,141,117,99,120,63,162,111	0,1061,1463,1716,2122,2278,2946,4117,4431,4670,4903,5252,6653,9050,9274,9433,23669
KN678069.1	113414	120318	SEMA3G_1	1	-	113414	120318	255,0,0	14	114,339,126,234,42,93,231,144,69,114,144,114,120,192	0,126,1706,2173,3149,3808,3990,4437,4833,5003,5287,5574,6145,6712
KN676829.1	1140445	1156040	SEMA4A_1	1	+	1140445	1156040	255,0,0	11	159,99,102,72,123,174,150,177,120,162,588	0,1273,1609,2473,2967,3267,4802,12320,13765,13995,15007
KN676386.1	2461855	2472105	SEMA4B_1	1	-	2461855	2472105	255,0,0	13	558,183,141,117,210,150,183,153,114,102,102,60,162	0,564,3302,3711,3928,5119,5391,6893,7192,7593,8308,9865,10088
KN677119.1	795020	801790	SEMA4C_1	1	+	795020	801790	255,0,0	12	108,147,99,93,117,153,177,144,222,114,159,828	0,1541,2325,2549,2765,2980,3219,3818,4061,4410,5529,5942
KN676636.1	803731	849971	SEMA4D_1	1	+	803731	849971	255,0,0	13	105,60,99,93,114,153,177,156,222,111,156,360,480	0,20706,23208,28753,29749,31796,35875,36135,38634,39777,43859,45310,45760
KN676636.1	866487	866691	SEMA4D_2	1	+	866487	866691	255,0,0	1	204	0
KN676567.1	331539	358962	SEMA4F_1	1	-	331539	358962	255,0,0	10	615,141,93,222,144,93,153,120,99,153	0,3729,3997,4197,4526,4966,5704,5967,25784,27270
KN676808.1	587457	596784	SEMA4G_1	1	+	587457	596784	255,0,0	15	123,150,60,102,93,114,171,171,144,222,111,165,63,723,102	0,215,651,3782,4001,4266,4568,4822,5275,5544,6169,6392,6752,8496,9225
KN678209.1	212368	483957	SEMA5A_1	1	+	212368	483957	255,0,0	19	90,45,63,96,213,288,132,207,204,123,177,144,150,225,219,171,48,213,117	0,18145,86649,101838,103831,118756,122485,127525,154076,168922,177079,179455,199276,249493,254020,260707,267136,270425,271472
KN679320.1	294197	346334	SEMA5B_1	1	+	294197	346334	255,0,0	19	153,102,69,96,216,288,135,207,210,117,180,144,144,231,219,171,150,207,156	0,6144,29831,30268,30818,31892,36038,37272,37589,46275,46542,48296,48584,48878,49262,50258,50514,51553,51981
KN677812.1	119783	190980	SEMA6A_1	1	+	119783	190980	255,0,0	18	99,114,63,63,102,90,120,90,216,132,156,180,141,78,60,51,180,1197	0,2884,6252,8266,9031,14550,18194,19024,20280,26197,30757,32342,32858,33086,35623,38487,43948,70000
KN676332.1	1612672	1624337	SEMA6B_1	1	-	1612672	1624337	255,0,0	18	366,369,138,60,75,150,183,153,129,216,90,120,87,102,63,63,120,120	0,372,753,1296,1473,2602,2836,3832,4203,5853,7500,8071,8648,9414,9993,10177,11254,11545
KN682032.1	237334	244552	SEMA6C_1	1	+	237334	244552	255,0,0	17	114,66,57,102,90,120,90,216,135,153,123,147,81,45,477,129,416	0,408,627,1259,1527,1806,2113,2538,3027,3466,3860,4337,4771,5193,6157,6640,6802
KN677082.1	40502	52690	SEMA6D_1	1	-	40502	52690	255,0,0	16	1287,174,60,78,132,177,156,132,216,90,120,90,102,60,111,96	0,3060,5121,5597,5770,6658,6926,7585,7823,8939,9726,10274,10579,10788,11571,12092
KN679480.1	135776	159003	SEMA7A_1	1	+	135776	159003	255,0,0	11	96,117,84,111,135,180,111,198,147,66,363	0,14603,15927,16148,16899,17690,18788,18993,22212,22575,22864
KN677728.1	363933	413733	SENP1_1	1	+	363933	413733	255,0,0	15	81,135,114,174,105,174,123,84,141,132,204,81,81,96,63	0,10096,10474,12156,25104,25289,25469,31977,32244,33284,44270,45324,46467,49053,49737
KN676135.1	1181982	1217164	SENP2_1	1	-	1181982	1217164	255,0,0	11	63,93,84,81,204,132,177,168,93,141,96	0,4376,6684,9203,9886,11248,12845,19006,23584,26498,35086
KN678181.1	511385	517841	SENP3_1	1	-	511385	517841	255,0,0	10	111,48,84,138,78,48,150,108,243,714	0,722,888,1146,3409,3909,4086,4594,4799,5742
KN676815.1	515057	557044	SENP5_1	1	-	515057	557044	255,0,0	9	114,45,84,138,78,48,141,108,1509	0,713,2209,6494,26250,28795,29122,29402,40478
KN679591.1	25008	85931	SENP6_1	1	+	25008	85931	255,0,0	17	147,297,228,99,195,222,111,117,99,93,120,300,108,90,69,150,207	0,12762,18072,21440,26471,27738,30796,30991,38142,41802,45943,46069,54243,57067,58618,58793,60716
KN679272.1	336059	336155	SENP6_2	1	+	336059	336155	255,0,0	1	96	0
KN679500.1	32297	192104	SENP7_1	1	-	32297	192104	255,0,0	15	135,150,78,123,93,123,117,129,219,183,120,156,144,198,201	0,2171,3841,7642,8441,24305,32714,33915,36123,38048,57224,61152,67135,146090,159606
KN676678.1	768374	769007	SENP8_1	1	+	768374	769007	255,0,0	1	633	0
KN676553.1	1076160	1098530	SEPHS1_1	1	+	1076160	1098530	255,0,0	8	192,105,108,156,90,99,213,213	0,6381,9392,10507,11808,14375,19316,22157
KN677790.1	1110875	1112210	SEPHS2_1	1	-	1110875	1112210	255,0,0	1	1335	0
KN676294.1	1776628	1817131	SEPSECS_1	1	+	1776628	1817131	255,0,0	10	111,156,123,153,105,129,93,93,90,198	0,889,2836,7095,13813,23435,23697,37467,38803,40305
KN677790.1	1057873	1061262	SEPT1_1	1	-	1057873	1061262	255,0,0	10	84,93,150,99,102,117,135,123,87,90	0,194,569,943,1171,2088,2295,2757,3117,3299
KN677137.1	290794	318251	SEPT10_1	1	+	290794	318251	255,0,0	8	102,195,189,162,90,168,135,174	0,497,4297,9128,11705,13470,21733,27283
KN677697.1	541768	590035	SEPT11_1	1	+	541768	590035	255,0,0	8	114,195,189,162,96,168,135,186	0,11257,19671,29856,34374,35691,45006,48081
KN677671.1	1069136	1075798	SEPT12_1	1	-	1069136	1075798	255,0,0	9	123,54,93,96,117,135,84,126,135	0,204,1731,2704,2890,3137,5746,5903,6527
KN677275.1	196239	240388	SEPT14_1	1	+	196239	240388	255,0,0	7	192,174,138,90,165,135,177	0,2602,15947,18472,38902,41638,43972
KN676164.1	1229090	1245954	SEPT2_1	1	-	1229090	1245954	255,0,0	10	99,60,81,144,102,117,135,123,90,117	0,1938,3522,5182,5694,11031,11267,12311,13101,16747
KN679340.1	298600	311547	SEPT3_1	1	-	298600	311547	255,0,0	9	96,51,99,96,120,135,81,129,192	0,364,2268,4679,6528,7981,9902,10403,12755
KN681977.1	124212	134429	SEPT4_1	1	+	124212	134429	255,0,0	11	60,261,93,87,123,216,117,102,96,165,105	0,2134,2741,3248,3832,8850,9098,9302,9603,9790,10112
KN677354.1	516242	519853	SEPT5_1	1	+	516242	519853	255,0,0	11	81,96,90,123,135,117,102,96,137,105,54	0,682,882,1208,1431,1728,1937,2776,2960,3340,3557
KN677589.1	560715	629109	SEPT6_1	1	-	560715	629109	255,0,0	8	189,135,168,96,162,189,195,114	0,7209,15573,20282,29181,33537,53298,68280
KN676614.1	1051482	1165374	SEPT7_1	1	-	1051482	1165374	255,0,0	12	39,138,135,54,96,93,117,135,102,105,105,63	0,1003,4488,30134,32397,33530,34841,45518,46746,63521,82301,113829
KN677649.1	440810	455758	SEPT8_1	1	+	440810	455758	255,0,0	9	120,195,207,162,96,168,135,192,150	0,1509,2031,3699,4460,4796,5163,5470,14798
KN676763.1	945064	1037993	SEPT9_1	1	+	945064	1037993	255,0,0	7	645,195,129,96,96,51,132	0,76466,83318,86842,87202,91810,92797
KN676175.1	491980	524056	SERAC1_1	1	+	491980	524056	255,0,0	13	144,72,138,129,129,114,153,150,144,93,99,183,144	0,1828,3871,8389,10345,14594,15595,18959,20626,25765,27794,30824,31932
KN676305.1	525539	542524	SERBP1_1	1	+	525539	542524	255,0,0	8	312,153,105,93,96,177,174,54	0,4259,5227,5441,6075,10249,15109,16931
KN676904.1	357646	357751	SERF1A_1	1	-	357646	357751	255,0,0	1	105	0
KN678366.1	390036	390820	SERF2_1	1	-	390036	390820	255,0,0	2	63,108	0,676
KN677231.1	325012	649010	SERGEF_1	1	+	325012	649010	255,0,0	9	135,156,96,54,111,66,159,171,276	0,3495,5492,8010,14357,17246,23601,59346,323722
KN676570.1	481949	492314	SERINC1_1	1	-	481949	492314	255,0,0	9	135,228,144,90,171,138,78,171,168	0,1447,1791,3346,3544,5390,5741,6829,10197
KN676821.1	1744228	1754579	SERINC2_1	1	-	1744228	1754579	255,0,0	10	132,138,54,144,90,168,135,78,192,162	0,1322,1484,4109,4563,6243,7895,8418,8964,10189
KN680851.1	11047	29908	SERINC3_1	1	-	11047	29908	255,0,0	9	138,231,90,171,135,138,24,162,39	0,805,4682,5595,9619,11859,12030,13020,18822
KN678366.1	385165	388834	SERINC4_1	1	+	385165	388834	255,0,0	10	180,177,81,96,207,81,126,64,148,117	0,352,1001,1174,1458,1867,2040,2553,3235,3552
KN677653.1	407510	472409	SERINC5_1	1	-	407510	472409	255,0,0	8	147,66,123,90,213,96,81,168	0,5827,18613,20703,23506,33770,35973,64731
KN676584.1	1243802	1244129	SERP1_1	1	-	1243802	1244129	255,0,0	2	81,84	0,243
KN679421.1	121005	121203	SERP1_2	1	+	121005	121203	255,0,0	1	198	0
KN679075.1	345555	371221	SERP2_1	1	+	345555	371221	255,0,0	3	75,75,42	0,7676,25624
KN676152.1	1318246	1324210	SERPINA1_1	1	-	1318246	1324210	255,0,0	6	42,117,156,231,498,123	0,69,1787,3183,5322,5841
KN676152.1	1244323	1254277	SERPINA10_1	1	-	1244323	1254277	255,0,0	4	195,147,273,516	0,2906,7622,9438
KN676152.1	1379139	1388548	SERPINA11_1	1	-	1379139	1388548	255,0,0	4	207,144,273,633	0,2325,3891,8776
KN676152.1	1405267	1415876	SERPINA12_1	1	-	1405267	1415876	255,0,0	5	42,105,150,171,315	0,84,2067,10084,10294
KN676152.1	1535256	1543025	SERPINA3_1	1	+	1535256	1543025	255,0,0	3	282,267,156	0,5537,7613
KN676152.1	1489604	1495637	SERPINA4_1	1	+	1489604	1495637	255,0,0	5	276,246,276,57,93	0,303,3518,5838,5940
KN676152.1	1511905	1515932	SERPINA5_1	1	+	1511905	1515932	255,0,0	5	483,36,204,150,141	0,2214,2280,2880,3886
KN676152.1	1267919	1270542	SERPINA6_1	1	-	1267919	1270542	255,0,0	2	255,507	0,2116
KN677567.1	987078	990468	SERPINA7_1	1	+	987078	990468	255,0,0	5	549,282,144,45,126	0,1516,2514,3189,3264
KN680865.1	4549	11310	SERPINB1_1	1	-	4549	11310	255,0,0	5	402,168,144,117,144	0,2436,2687,5470,6617
KN677605.1	408388	413785	SERPINB10_1	1	-	408388	413785	255,0,0	3	87,288,141	0,117,5256
KN677605.1	619098	625875	SERPINB11_1	1	-	619098	625875	255,0,0	4	144,126,129,171	0,1968,3917,6606
KN677605.1	737445	751006	SERPINB12_1	1	-	737445	751006	255,0,0	6	402,135,141,129,129,162	0,1541,2584,6422,7551,13399
KN677605.1	746296	746431	SERPINB12_2	1	-	746296	746431	255,0,0	1	135	0
KN677605.1	687957	701151	SERPINB13_1	1	-	687957	701151	255,0,0	6	183,153,144,117,126,141	0,2107,2826,4561,5045,13053
KN677605.1	439828	449260	SERPINB2_1	1	-	439828	449260	255,0,0	5	402,165,141,117,171	0,776,1599,2189,9261
KN679461.1	56169	70044	SERPINB5_1	1	-	56169	70044	255,0,0	6	387,165,144,114,141,165	0,1031,6136,7979,12357,13710
KN678865.1	37813	55562	SERPINB6_1	1	+	37813	55562	255,0,0	7	120,126,120,156,189,81,75	0,2858,6446,11537,17347,17545,17674
KN678865.1	253453	267830	SERPINB6_2	1	-	253453	267830	255,0,0	6	204,189,156,120,126,165	0,213,5089,8976,11446,14212
KN677605.1	522795	547976	SERPINB7_1	1	-	522795	547976	255,0,0	5	393,144,144,114,168	0,2649,3474,6378,25013
KN677605.1	345093	353958	SERPINB8_1	1	-	345093	353958	255,0,0	6	402,144,144,114,138,165	0,1130,2356,4075,6566,8700
KN680865.1	77868	80888	SERPINB9_1	1	-	77868	80888	255,0,0	2	402,147	0,2873
KN678925.1	1173470	1188393	SERPINC1_1	1	-	1173470	1188393	255,0,0	6	171,66,390,138,213,297	0,2923,5771,11247,12498,14626
KN676734.1	224426	229361	SERPINE1_1	1	-	224426	229361	255,0,0	7	87,90,96,198,195,231,192	0,534,735,1925,2731,3848,4743
KN677371.1	783054	808908	SERPINE2_1	1	+	783054	808908	255,0,0	6	249,216,195,201,87,90	0,6005,15177,18428,23222,25764
KN676922.1	706127	737125	SERPINE3_1	1	+	706127	737125	255,0,0	7	234,237,195,198,102,87,93	0,8743,10985,14107,21706,30303,30905
KN678372.1	86950	92247	SERPINF1_1	1	-	86950	92247	255,0,0	6	252,210,144,201,156,198	0,1205,2397,3666,4279,5099
KN678372.1	106556	109801	SERPINF2_1	1	-	106556	109801	255,0,0	6	297,207,141,204,147,144	0,931,1481,2106,2460,3101
KN677206.1	963226	975873	SERPING1_1	1	-	963226	975873	255,0,0	6	252,216,159,207,132,240	0,1396,7190,7483,10492,12407
KN677239.1	565913	569362	SERPINH1_1	1	-	565913	569362	255,0,0	4	306,252,96,549	0,1073,1428,2900
KN676991.1	654172	686917	SERPINI1_1	1	-	654172	686917	255,0,0	8	78,87,87,99,204,192,231,249	0,313,2176,15372,24826,28146,29819,32496
KN676518.1	131883	154232	SERPINI2_1	1	+	131883	154232	255,0,0	5	246,231,195,195,90	0,4444,6051,6326,22259
KN676281.1	2593605	2594328	SERTAD1_1	1	+	2593605	2594328	255,0,0	2	30,678	0,45
KN676136.1	3296588	3297518	SERTAD2_1	1	+	3296588	3297518	255,0,0	3	276,153,471	0,294,459
KN676281.1	2581472	2582060	SERTAD3_1	1	+	2581472	2582060	255,0,0	2	354,207	0,381
KN677296.1	583333	588647	SERTAD4_1	1	+	583333	588647	255,0,0	3	174,117,714	0,1355,4600
KN680131.1	53244	53565	SERTM1_1	1	-	53244	53565	255,0,0	1	321	0
KN678240.1	153699	153969	SERTM2_1	1	-	153699	153969	255,0,0	1	270	0
KN677663.1	483515	494084	SESN1_1	1	+	483515	494084	255,0,0	9	66,201,183,243,147,114,189,147,84	0,1022,1790,3265,4171,5817,7840,9382,10485
KN676159.1	5289060	5305975	SESN2_1	1	+	5289060	5305975	255,0,0	10	72,69,195,180,216,147,120,192,147,84	0,8808,11004,11598,11880,12663,13574,14019,16010,16831
KN677767.1	498817	563268	SESN3_1	1	-	498817	563268	255,0,0	10	84,147,189,120,174,240,180,198,66,78	0,2540,4705,5369,11629,12486,19216,20873,23255,64373
KN678073.1	220494	285259	SESTD1_1	1	-	220494	285259	255,0,0	17	126,123,192,123,84,159,114,195,123,213,57,96,114,114,93,108,54	0,1162,3514,4649,5471,9107,10904,11544,16348,23357,31372,32913,36209,47083,51472,62007,64711
KN677927.1	16225	18801	SET_1	1	+	16225	18801	255,0,0	6	57,144,105,114,171,147	0,707,1244,1454,2138,2429
KN676203.1	611592	1059085	SETBP1_1	1	+	611592	1059085	255,0,0	4	486,3459,171,612	0,306397,416513,446881
KN678301.1	545433	565285	SETD1A_1	1	-	545433	565285	255,0,0	21	171,141,117,114,168,345,78,513,252,96,156,87,177,627,153,726,225,123,270,96,150	0,254,1991,2288,2495,3100,3547,3628,9142,11338,11582,12492,12703,13460,14093,14388,15533,16195,17409,19386,19702
KN678582.1	114429	136544	SETD1B_1	1	+	114429	136544	255,0,0	19	174,99,270,114,516,717,258,531,261,279,180,546,72,546,171,135,117,141,171	0,393,1127,3447,4514,5042,9211,9511,11783,12135,12831,14451,15003,15153,16919,19412,19631,19827,21944
KN677030.1	299134	434595	SETD2_1	1	-	299134	434595	255,0,0	31	159,102,78,117,135,135,117,555,180,63,279,333,120,135,126,99,78,123,129,132,372,150,138,177,642,105,243,1074,606,738,72	0,591,2562,13793,28244,30281,38209,38332,44646,49202,72653,72968,74697,75631,80097,83338,85665,87659,94380,97374,100084,100459,100612,100753,100942,101650,101764,102013,103093,103708,135389
KN678983.1	82465	153030	SETD3_1	1	+	82465	153030	255,0,0	11	102,90,150,72,258,117,72,171,84,162,255	0,1888,8094,9876,10265,55168,63387,64540,65552,68770,70310
KN678235.1	197032	211714	SETD4_1	1	-	197032	211714	255,0,0	6	123,123,72,69,189,435	0,450,3043,8225,12207,14247
KN691259.1	496	4284	SETD4_2	1	+	496	4284	255,0,0	2	87,189	0,3599
KN690671.1	38903	60737	SETD4_3	1	-	38903	60737	255,0,0	3	96,189,198	0,19283,21636
KN676217.1	2779946	2821788	SETD5_1	1	-	2779946	2821788	255,0,0	26	606,90,132,45,189,15,387,249,129,243,321,258,60,171,36,108,117,153,240,78,66,57,207,105,123,72	0,951,1509,2794,2857,3076,5157,10738,18090,23614,24265,25209,26483,26916,27129,28161,29032,29534,30569,35256,35382,36025,36421,36954,37411,41770
KN676929.1	965488	968392	SETD6_1	1	-	965488	968392	255,0,0	8	303,144,177,120,192,144,150,87	0,456,810,1736,2081,2399,2621,2817
KN676400.1	1365778	1413958	SETD7_1	1	-	1365778	1413958	255,0,0	8	177,156,120,78,189,237,129,39	0,7249,12862,15291,18522,24307,38098,48141
KN676213.1	869646	876335	SETD9_1	1	+	869646	876335	255,0,0	6	99,369,123,117,102,87	0,1692,3226,3606,4775,6602
KN676733.1	16321	61008	SETDB1_1	1	-	16321	61008	255,0,0	19	114,90,213,159,132,630,168,117,606,117,144,102,189,75,201,129,99,156,261	0,274,601,1205,2752,3591,4772,14720,15299,16584,16799,17633,18416,19209,19850,20220,21592,43582,44426
KN676235.1	1551874	1603143	SETDB2_1	1	-	1551874	1603143	255,0,0	10	117,87,141,78,84,162,168,117,558,126	0,1521,4337,4514,8192,8863,11275,12205,17170,51143
KN679572.1	18077	138065	SETX_1	1	+	18077	138065	255,0,0	32	177,213,108,219,111,171,90,855,186,252,123,48,72,441,183,102,342,96,231,168,156,105,114,150,108,186,93,165,99,87,264,213	0,1352,7210,32442,34219,45470,45762,46639,47605,47794,48316,48544,48736,49192,50119,50308,50461,82429,83423,84701,85895,92657,92940,96337,97664,98821,99763,101972,105261,106731,119253,119775
KN678419.1	352531	375680	SEZ6_1	1	+	352531	375680	255,0,0	14	666,138,195,192,168,168,195,141,195,195,192,192,123,105	0,1286,11283,15536,18079,18367,19341,19772,20007,20776,21760,22061,22812,23044
KN676473.1	653899	909619	SEZ6L_1	1	+	653899	909619	255,0,0	17	87,168,222,132,96,135,195,186,165,168,195,138,195,195,192,117,105	0,161081,161279,161534,161738,165301,167119,169769,176089,178293,179362,181373,215384,225887,245951,253357,255615
KN677790.1	775530	793283	SEZ6L2_1	1	+	775530	793283	255,0,0	17	54,129,303,141,201,183,168,165,201,138,195,195,186,195,39,120,96	0,983,1922,3311,3698,8349,9236,9926,11727,12381,13310,13646,16238,16523,17227,17410,17657
KN677666.1	842242	852881	SF1_1	1	-	842242	852881	255,0,0	12	333,180,60,273,183,108,114,186,87,156,75,132	0,1089,1395,1740,2276,3111,3321,3523,4049,4339,7473,10507
KN676452.1	300541	326551	SF3A1_1	1	+	300541	326551	255,0,0	16	60,126,210,258,72,153,195,117,186,124,243,210,156,102,72,99	0,9701,14154,15561,17849,18887,19377,20482,20690,21610,21843,22604,23250,24846,25065,25911
KN676476.1	763745	767806	SF3A2_1	1	-	763745	767806	255,0,0	9	282,117,369,66,141,108,48,72,126	0,312,537,991,1358,2192,2662,3017,3935
KN677141.1	1389347	1412757	SF3A3_1	1	+	1389347	1412757	255,0,0	17	96,48,54,105,72,90,81,141,69,69,105,72,165,111,90,54,75	0,379,5121,5280,6928,7395,8368,10067,10707,11203,11430,12263,14495,14763,16513,22304,23335
KN676492.1	40	19500	SF3B1_1	1	-	40	19500	255,0,0	22	273,135,123,108,183,222,126,147,147,270,87,180,102,198,123,213,237,171,81,117,102,168	0,1280,1845,3446,3644,4140,4687,4939,5202,5788,6184,7074,7787,7988,10037,10391,11735,14296,15215,17133,17606,19292
KN679038.1	663361	680834	SF3B2_1	1	+	663361	680834	255,0,0	22	135,72,117,132,51,120,93,96,93,216,138,78,231,150,90,108,102,147,105,99,186,69	0,661,2488,2614,2960,4207,5014,5463,5653,6166,8043,8331,8634,9810,10508,10693,12736,13120,13356,16668,16866,17404
KN676510.1	1130269	1182619	SF3B3_1	1	-	1130269	1182619	255,0,0	25	138,105,144,99,213,126,159,204,177,153,126,141,156,156,153,72,99,162,102,138,117,138,171,330,69	0,866,1813,2815,3862,4479,5558,5818,7486,10737,11843,15408,16150,17118,17722,22974,30500,32023,38869,40708,43838,46436,47092,47959,52281
KN676733.1	1192090	1195595	SF3B4_1	1	+	1192090	1195595	255,0,0	5	129,543,207,174,186	0,379,1197,2957,3319
KN676585.1	1098477	1098735	SF3B5_1	1	-	1098477	1098735	255,0,0	1	258	0
KN680355.1	103186	112445	SF3B6_1	1	-	103186	112445	255,0,0	3	87,138,120	0,255,9139
KN677765.1	93071	137869	SFI1_1	1	-	93071	137869	255,0,0	11	114,90,69,162,180,84,129,84,162,174,108	0,3742,3871,4014,19108,19594,22725,29794,34419,36274,44690
KN678069.1	540809	580583	SFMBT1_1	1	-	540809	580583	255,0,0	17	141,129,177,174,111,141,45,114,120,81,150,102,96,243,90,240,96	0,982,3803,7433,8351,9253,13964,15602,16939,21526,22712,23909,24470,25248,29779,36213,39678
KN676426.1	336731	580959	SFMBT2_1	1	+	336731	580959	255,0,0	18	78,96,240,114,246,99,102,147,84,126,114,141,111,174,165,225,120,141	0,9744,13165,123801,125762,133316,163432,170224,178960,185199,195861,203141,215642,226887,231255,231907,233082,244087
KN676159.1	3855648	3856392	SFN_1	1	+	3855648	3856392	255,0,0	1	744	0
KN676381.1	2035412	2043231	SFPQ_1	1	-	2035412	2043231	255,0,0	13	135,84,24,48,120,84,195,96,303,189,273,201,258	0,2537,2645,2749,3437,3935,4113,4960,5143,6025,6952,7309,7561
KN676541.1	1063127	1065430	SFR1_1	1	-	1063127	1065430	255,0,0	2	189,411	0,1892
KN677430.1	309457	362541	SFRP1_1	1	+	309457	362541	255,0,0	3	543,78,321	0,5544,52763
KN678664.1	59956	67334	SFRP2_1	1	-	59956	67334	255,0,0	3	303,81,501	0,4368,6877
KN676534.1	323356	333271	SFRP4_1	1	-	323356	333271	255,0,0	6	165,66,198,66,81,444	0,1444,5221,7734,7893,9471
KN676393.1	337689	343086	SFRP5_1	1	-	337689	343086	255,0,0	3	345,78,516	0,2553,4881
KN677019.1	16798	91474	SFSWAP_1	1	+	16798	91474	255,0,0	19	216,168,126,87,192,84,135,183,132,84,132,87,213,255,123,93,60,72,66	0,2632,3380,6782,10886,12582,13844,32718,33919,34597,35597,41280,42472,60078,65844,72941,73049,74142,74610
KN676988.1	170994	191541	SFT2D1_1	1	-	170994	191541	255,0,0	5	60,84,81,87,63	0,3604,4961,11227,20484
KN676273.1	1243116	1252606	SFT2D2_1	1	-	1243116	1252606	255,0,0	4	66,72,84,66	0,1275,4487,9424
KN676534.1	62864	65100	SFTPA1_1	1	+	62864	65100	255,0,0	5	126,27,63,69,372	0,433,490,1314,1864
KN680525.1	35164	42714	SFTPB_1	1	+	35164	42714	255,0,0	4	108,72,189,135	0,644,7100,7415
KN676186.1	2081158	2083397	SFTPC_1	1	+	2081158	2083397	255,0,0	4	42,159,120,123	0,1248,1743,2116
KN676534.1	101857	108220	SFTPD_1	1	-	101857	108220	255,0,0	6	375,120,114,117,117,198	0,2954,3655,4130,4529,6165
KN678051.1	51547	98245	SFXN1_1	1	-	51547	98245	255,0,0	9	96,45,48,129,84,93,96,171,165	0,5978,6742,34012,35897,37159,40641,41745,46533
KN676808.1	2344568	2352748	SFXN2_1	1	+	2344568	2352748	255,0,0	8	159,171,96,81,84,66,48,96	0,322,1766,2311,2901,4687,6668,8084
KN676808.1	640546	645291	SFXN3_1	1	+	640546	645291	255,0,0	8	159,171,99,78,84,129,48,45	0,805,1285,1947,2186,2567,4158,4700
KN679920.1	150838	258327	SFXN5_1	1	-	150838	258327	255,0,0	8	75,120,87,117,90,66,60,72	0,15304,20600,22299,43693,54433,86853,107417
KN678934.1	937902	948018	SGCA_1	1	+	937902	948018	255,0,0	6	108,144,201,162,210,178	0,256,1825,2599,4409,9938
KN676657.1	272698	280743	SGCB_1	1	-	272698	280743	255,0,0	5	117,132,192,186,213	0,3945,4411,5487,7832
KN677972.1	71827	273738	SGCD_1	1	+	71827	273738	255,0,0	5	87,120,72,126,171	0,6698,66433,199084,201740
KN678951.1	168239	168428	SGCD_2	1	-	168239	168428	255,0,0	1	189	0
KN678357.1	66225	141394	SGCE_1	1	+	66225	141394	255,0,0	9	105,123,159,72,201,162,213,195,45	0,28819,30304,36608,41073,58032,61425,63326,75124
KN677358.1	936903	942897	SGCG_1	1	-	936903	942897	255,0,0	2	111,129	0,5865
KN678632.1	255331	323150	SGCG_2	1	+	255331	323150	255,0,0	4	96,87,120,81	0,22764,39854,67738
KN677790.1	428729	444086	SGF29_1	1	+	428729	444086	255,0,0	8	72,78,69,63,132,147,162,114	0,7091,7816,12699,13629,13846,14363,15243
KN676305.1	1250584	1387954	SGIP1_1	1	-	1250584	1387954	255,0,0	20	171,63,207,129,153,114,60,126,132,255,150,72,93,87,51,174,54,57,72,66	0,794,1841,6602,12349,29024,57032,63317,64375,69947,70286,72737,76425,83657,85232,117693,118577,123427,127734,137304
KN676786.1	632141	637025	SGK1_1	1	-	632141	637025	255,0,0	12	165,90,156,96,126,111,132,84,105,75,75,75	0,785,987,1596,2076,2531,2907,3165,3356,3950,4604,4809
KN676786.1	708605	775800	SGK1_2	1	-	708605	775800	255,0,0	2	222,69	0,67126
KN676729.1	332408	347642	SGK2_1	1	+	332408	347642	255,0,0	11	45,63,84,132,111,36,90,96,159,90,156	0,727,1017,2043,3434,3831,4854,6983,8275,10643,15078
KN676596.1	1067256	1146537	SGK3_1	1	-	1067256	1146537	255,0,0	14	168,90,156,96,102,114,132,84,57,87,75,72,84,90	0,5446,9252,12260,15799,16558,17956,18189,25250,38718,49500,60442,71255,79191
KN676970.1	1209680	1245212	SGMS1_1	1	+	1209680	1245212	255,0,0	5	630,117,153,165,177	0,14815,33894,34542,35355
KN680278.1	75068	94978	SGMS2_1	1	-	75068	94978	255,0,0	5	201,165,153,117,456	0,1691,8449,13762,19454
KN678506.1	159345	173232	SGO1_1	1	+	159345	173232	255,0,0	7	138,195,117,237,153,171,90	0,227,9324,9471,9759,13414,13797
KN679688.1	182434	213881	SGO2_1	1	+	182434	213881	255,0,0	10	129,174,78,87,51,492,228,84,342,75	0,1181,2309,17810,29119,29197,29968,30493,31021,31372
KN677276.1	754987	828020	SGPL1_1	1	-	754987	828020	255,0,0	13	135,123,144,240,150,99,105,87,129,78,147,66,168	0,695,2270,5489,7225,8047,8940,23197,31225,33913,37281,44089,72865
KN679474.1	294498	327561	SGPP1_1	1	+	294498	327561	255,0,0	3	561,90,549	0,28319,32514
KN678038.1	186342	261631	SGPP2_1	1	-	186342	261631	255,0,0	4	546,93,177,159	0,26578,29307,75130
KN676704.1	1306771	1313113	SGSH_1	1	+	1306771	1313113	255,0,0	7	164,114,156,159,81,204,558	0,800,1144,1915,3345,4109,5784
KN676850.1	347808	431559	SGSM1_1	1	+	347808	431559	255,0,0	23	75,162,150,69,147,132,123,69,165,132,135,66,144,129,183,66,552,120,87,111,96,168,87	0,6992,10394,13715,14043,14325,23658,26267,28959,29307,37404,40914,42826,53317,53990,56663,59052,60385,64629,72345,78269,79529,83664
KN677978.1	510262	540899	SGSM2_1	1	+	510262	540899	255,0,0	25	60,75,162,162,87,147,135,123,69,159,126,147,66,144,126,186,108,132,45,123,81,111,96,168,87	0,3454,13072,13538,13997,14174,14655,15307,15799,16090,16398,22085,24497,24651,25278,25590,27450,27564,27795,28115,28730,29041,29575,30189,30550
KN676785.1	1303446	1313275	SGSM3_1	1	-	1303446	1313275	255,0,0	18	66,60,123,84,51,69,153,51,54,156,129,234,147,195,147,111,186,75	0,222,367,1190,1349,1480,1711,1961,2289,2618,2914,3579,4014,4416,5004,5972,6155,9754
KN676476.1	283495	293581	SGTA_1	1	+	283495	293581	255,0,0	7	99,108,84,99,108,138,90	0,604,1073,3887,6516,6902,9996
KN676971.1	555988	610139	SGTB_1	1	-	555988	610139	255,0,0	9	108,84,63,138,108,99,69,105,99	0,2238,6080,6247,9006,30432,36731,42828,54052
KN677790.1	207783	213364	SH2B1_1	1	-	207783	213364	255,0,0	10	45,252,99,225,213,204,174,93,102,939	0,120,553,1031,1392,1816,3585,3868,4245,4642
KN676963.1	776667	787194	SH2B2_1	1	+	776667	787194	255,0,0	11	306,120,240,102,93,87,159,210,171,147,39	0,312,438,3378,4998,6317,6538,7150,9662,10197,10488
KN678017.1	593251	614647	SH2B3_1	1	-	593251	614647	255,0,0	8	264,174,216,93,108,132,135,207	0,391,647,1114,1285,20766,20982,21189
KN685734.1	54627	73199	SH2D1A_1	1	+	54627	73199	255,0,0	3	138,63,147	0,13245,18425
KN677138.1	615172	615307	SH2D1B_1	1	-	615172	615307	255,0,0	1	135	0
KN676829.1	1794866	1800470	SH2D2A_1	1	-	1794866	1800470	255,0,0	6	168,213,144,159,93,132	0,1991,2499,4292,4617,5472
KN676703.1	799339	813461	SH2D3A_1	1	+	799339	813461	255,0,0	9	66,354,204,168,120,159,117,186,156	0,3702,11551,11833,12109,12435,12674,13094,13966
KN677382.1	921945	953506	SH2D3C_1	1	+	921945	953506	255,0,0	10	477,129,453,126,537,114,171,114,207,174	0,20195,21642,23799,25511,27297,27927,28916,29966,31387
KN676919.1	473404	551102	SH2D4A_1	1	-	473404	551102	255,0,0	6	87,192,210,120,159,180	0,580,21621,26751,67610,77518
KN676967.1	752412	926372	SH2D4B_1	1	+	752412	926372	255,0,0	6	183,147,147,216,222,90	0,67751,96373,124937,168309,173870
KN680087.1	51153	57228	SH2D5_1	1	+	51153	57228	255,0,0	10	84,84,78,144,138,102,138,105,162,201	0,474,1027,1775,3045,3192,3470,4007,4714,5874
KN679546.1	15903	16820	SH2D6_1	1	-	15903	16820	255,0,0	2	105,159	0,758
KN676769.1	2009076	2018576	SH2D7_1	1	-	2009076	2018576	255,0,0	4	285,105,81,120	0,2119,7993,9380
KN678892.1	10519	10600	SH3BGR_1	1	+	10519	10600	255,0,0	1	81	0
KN679969.1	175795	182828	SH3BGR_2	1	+	175795	182828	255,0,0	2	123,186	0,6847
ABRQ02312361.1	299	380	SH3BGR_3	1	+	299	380	255,0,0	1	81	0
KN677708.1	71091	235903	SH3BGRL_1	1	+	71091	235903	255,0,0	3	45,186,81	0,143738,164731
KN679236.1	98202	157416	SH3BGRL2_1	1	+	98202	157416	255,0,0	3	45,186,78	0,37391,59136
KN676159.1	3274279	3275260	SH3BGRL3_1	1	+	3274279	3275260	255,0,0	3	48,204,63	0,644,918
KN676269.1	1857249	1871076	SH3BP1_1	1	-	1857249	1871076	255,0,0	3	213,39,60	0,12508,13767
KN676582.1	418902	431743	SH3BP2_1	1	+	418902	431743	255,0,0	10	135,99,120,66,90,192,255,108,87,135	0,1483,3279,3555,4157,6407,6800,9847,11510,12706
KN676253.1	1740026	1764816	SH3BP4_1	1	+	1740026	1764816	255,0,0	4	117,2361,189,222	0,6896,22698,24568
KN678478.1	115202	195952	SH3BP5_1	1	+	115202	195952	255,0,0	7	66,126,168,129,42,219,264	0,32429,69218,74397,76680,78094,80486
KN676228.1	964713	980354	SH3BP5L_1	1	-	964713	980354	255,0,0	6	420,174,162,129,66,180	0,1829,4380,6462,6728,15461
KN677193.1	435013	521254	SH3D19_1	1	-	435013	521254	255,0,0	18	114,99,180,159,132,135,69,282,123,114,210,522,159,30,153,141,39,45	0,5065,5673,8361,13575,19061,19344,23062,42741,48062,65375,65588,66143,66338,67568,67842,70431,86196
KN681109.1	99536	100768	SH3D21_1	1	+	99536	100768	255,0,0	4	96,93,102,87	0,318,940,1145
KN676332.1	1441822	1481737	SH3GL1_1	1	-	1441822	1481737	255,0,0	10	192,57,123,102,162,132,147,69,72,42	0,670,930,4424,4682,5596,6557,7393,7844,39873
KN677819.1	228001	284213	SH3GL2_1	1	-	228001	284213	255,0,0	8	186,135,102,162,132,144,72,72	0,2966,5306,7669,10134,11623,45053,56140
KN677334.1	3455	37066	SH3GL3_1	1	+	3455	37066	255,0,0	4	159,102,108,207	0,8409,10858,33404
KN680725.1	19561	58679	SH3GL3_2	1	+	19561	58679	255,0,0	5	66,72,144,135,105	0,10879,18749,24761,39013
KN678100.1	104122	151931	SH3GLB1_1	1	+	104122	151931	255,0,0	10	69,144,126,135,93,84,93,99,231,105	0,12013,23857,27633,30794,34896,41392,41875,47100,47704
KN677927.1	308238	328180	SH3GLB2_1	1	-	308238	328180	255,0,0	10	105,243,99,90,63,90,135,126,147,60	0,445,1212,1868,4366,6588,6944,13338,14230,19882
KN676547.1	1778325	2127545	SH3KBP1_1	1	-	1778325	2127545	255,0,0	18	63,222,138,111,87,171,78,51,108,93,78,204,78,54,132,105,123,159	0,5107,9957,14945,45967,64189,67225,70621,84182,110857,128317,169701,173386,181485,182059,190489,252628,349061
KN676541.1	1361148	1619203	SH3PXD2A_1	1	+	1361148	1619203	255,0,0	14	72,78,72,84,93,45,132,111,84,117,342,48,120,1968	0,58110,98964,129981,140590,194834,201577,236711,240778,245455,249504,251215,253984,256087
KN676235.1	482477	631351	SH3PXD2B_1	1	-	482477	631351	255,0,0	14	183,885,387,126,48,228,117,105,135,93,78,75,81,75	0,231,1152,14932,15907,18125,20144,24960,28947,46124,59548,77861,94640,148799
KN676836.1	752240	950412	SH3RF1_1	1	+	752240	950412	255,0,0	12	393,276,96,300,114,87,168,261,360,102,249,168	0,125671,126968,150344,160006,169423,170666,173861,174980,186102,186213,198004
KN677137.1	411740	942921	SH3RF3_1	1	-	411740	942921	255,0,0	13	168,69,258,168,153,255,168,261,87,96,144,273,63	0,16868,16943,80198,80381,94548,99630,150041,150314,202733,223296,530734,531118
KN676307.1	902235	931024	SH3TC1_1	1	+	902235	931024	255,0,0	10	114,417,351,585,177,150,126,150,198,246	0,13819,14254,14626,20491,21604,24533,25233,26430,28543
KN676503.1	1003081	1052283	SH3TC2_1	1	-	1003081	1052283	255,0,0	14	189,198,150,126,150,177,1494,201,129,195,204,147,99,132	0,1747,4356,6010,8575,23415,23687,25193,27449,36030,42259,43733,45920,49070
KN676141.1	2054345	2091225	SH3YL1_1	1	-	2054345	2091225	255,0,0	5	189,171,132,117,114	0,22806,24523,25849,36766
KN678690.1	497502	558480	SHANK1_1	1	-	497502	558480	255,0,0	28	717,954,294,534,39,228,165,522,96,117,72,81,135,126,84,75,114,195,330,66,78,120,165,153,108,72,204,255	0,2830,3856,4156,4762,4807,5221,5410,11424,21803,22393,23354,23709,25333,25683,36198,36417,41804,43088,44103,44373,51921,52492,57470,57750,59761,60324,60723
KN676416.1	1280453	1621372	SHANK2_1	1	-	1280453	1621372	255,0,0	16	366,189,1098,267,630,348,111,132,84,135,126,168,69,114,150,321	0,384,11410,12526,12799,13435,16251,22928,34287,35636,185231,186976,229938,312017,324159,340598
KN678422.1	117893	159521	SHANK3_1	1	-	117893	159521	255,0,0	25	249,72,870,54,612,108,393,147,84,132,81,132,126,84,75,111,222,69,75,120,165,153,108,72,204	0,497,5206,6082,6166,6790,6913,7330,10668,11397,18480,19436,19647,20151,20462,26918,30320,35582,36190,37986,38216,38592,38848,39913,41424
KN676370.1	868808	869544	SHARPIN_1	1	-	868808	869544	255,0,0	3	135,141,144	0,215,592
KN677464.1	220188	357751	SHB_1	1	+	220188	357751	255,0,0	7	345,369,120,216,168,117,183	0,348,47713,94046,106302,112366,137380
KN684068.1	160467	165927	SHC1_1	1	-	160467	165927	255,0,0	12	126,237,132,60,201,126,51,57,117,66,69,495	0,919,1311,1526,1670,2652,2961,3194,3490,3729,4308,4965
KN676291.1	120884	133349	SHC2_1	1	-	120884	133349	255,0,0	4	267,105,126,51	0,4471,12193,12414
KN677849.1	123685	123925	SHC3_1	1	-	123685	123925	255,0,0	1	240	0
KN679204.1	36739	121298	SHC4_1	1	+	36739	121298	255,0,0	3	54,123,159	0,52825,84400
KN676142.1	3201593	3221649	SHCBP1_1	1	+	3201593	3221649	255,0,0	12	120,117,204,96,228,174,120,132,117,87,141,201	0,236,1131,4863,8018,8347,8818,11123,11898,17606,18062,19855
KN678718.1	514316	573814	SHCBP1L_1	1	+	514316	573814	255,0,0	13	66,147,99,156,213,90,216,108,150,249,126,99,141	0,90,300,2173,12628,13538,13700,23443,47887,49091,50169,59252,59357
KN676332.1	1384621	1392945	SHD_1	1	+	1384621	1392945	255,0,0	7	297,105,72,117,126,117,186	0,2458,2641,2716,3795,6170,8138
KN678639.1	201996	220786	SHE_1	1	-	201996	220786	255,0,0	8	183,120,159,105,162,126,105,186	0,2300,3376,5205,5331,16030,18484,18604
KN680229.1	208088	231978	SHF_1	1	-	208088	231978	255,0,0	7	183,120,174,141,210,141,489	0,4235,4498,6248,8220,13499,23401
KN676637.1	31581	41722	SHH_1	1	-	31581	41722	255,0,0	5	111,318,285,267,297	0,183,549,3835,9844
KN677495.1	252217	257727	SHISA2_1	1	+	252217	257727	255,0,0	2	300,552	0,4958
KN678575.1	103268	107133	SHISA3_1	1	+	103268	107133	255,0,0	2	276,435	0,3430
KN676487.1	1453563	1455835	SHISA4_1	1	-	1453563	1455835	255,0,0	3	168,135,168	0,1148,2104
KN677030.1	1632725	1663166	SHISA5_1	1	-	1632725	1663166	255,0,0	3	213,114,108	0,382,30333
KN676851.1	415330	417185	SHISA6_1	1	-	415330	417185	255,0,0	3	453,93,153	0,456,1702
KN677921.1	309473	336850	SHISA6_2	1	+	309473	336850	255,0,0	2	375,168	0,27209
KN678187.1	690216	697360	SHISA7_1	1	+	690216	697360	255,0,0	4	660,156,150,594	0,3278,5301,6550
KN679340.1	396299	400250	SHISA8_1	1	+	396299	400250	255,0,0	3	471,132,150	0,3042,3801
KN676500.1	62219	387309	SHISA9_1	1	-	62219	387309	255,0,0	6	180,96,102,153,129,561	0,183,282,30527,313586,324529
KN677594.1	120628	135709	SHISAL1_1	1	+	120628	135709	255,0,0	2	216,315	0,14766
KN676875.1	546159	554829	SHISAL2A_1	1	+	546159	554829	255,0,0	2	177,129	0,8541
KN676641.1	932155	943874	SHISAL2B_1	1	+	932155	943874	255,0,0	2	192,165	0,11554
KN676281.1	2433909	2447353	SHKBP1_1	1	-	2433909	2447353	255,0,0	17	231,180,96,141,168,120,90,114,195,87,162,81,63,81,48,54,84	0,700,1968,2426,4154,7677,7906,8743,9915,10202,10368,12032,12352,12727,12915,13081,13360
KN677951.1	1351649	1364667	SHMT1_1	1	-	1351649	1364667	255,0,0	10	84,111,117,123,117,213,81,162,117,144	0,469,1108,3191,4819,6447,7132,8775,9295,12874
KN676212.1	997206	1000727	SHMT2_1	1	-	997206	1000727	255,0,0	11	126,108,156,99,168,138,123,81,204,78,198	0,238,442,694,987,1502,1750,2031,2420,2802,3323
KN676414.1	223762	286244	SHOC2_1	1	+	223762	286244	255,0,0	8	696,138,132,186,123,138,117,207	0,14799,47852,53042,55799,58193,58671,62275
KN676282.1	1789611	1797493	SHOX2_1	1	-	1789611	1797493	255,0,0	6	291,90,57,210,156,114	0,1696,2113,4557,7552,7768
KN676842.1	1432519	1456382	SHPK_1	1	+	1432519	1456382	255,0,0	7	159,144,189,147,174,201,405	0,8254,12874,13608,14911,17086,23458
KN676227.1	1065221	1143185	SHPRH_1	1	+	1065221	1143185	255,0,0	30	216,222,153,129,183,78,150,108,255,663,252,78,162,258,126,99,108,135,171,63,225,144,102,69,189,96,87,177,78,87	0,255,486,1838,2609,5008,6104,10359,11806,13739,15591,16660,22079,22351,27317,35197,37630,38958,42723,43198,46648,48828,50083,52937,55776,70518,71495,72439,76702,77877
KN679617.1	7595	174618	SHQ1_1	1	-	7595	174618	255,0,0	10	102,126,210,123,123,174,111,114,72,144	0,120,264,95412,122476,126094,136937,147210,161161,166879
KN677649.1	378551	381861	SHROOM1_1	1	+	378551	381861	255,0,0	5	222,453,351,249,255	0,303,1978,2667,3055
KN679488.1	102705	282176	SHROOM2_1	1	-	102705	282176	255,0,0	15	264,273,174,540,105,216,300,132,180,201,216,105,69,150,105	0,3160,9396,11344,14997,53600,53873,54269,54440,55502,55787,56018,59909,77650,179366
KN677697.1	194665	234170	SHROOM3_1	1	+	194665	234170	255,0,0	17	132,123,261,759,93,543,198,165,186,369,102,237,432,309,153,273,366	0,5921,6047,6320,7082,7187,7736,8084,8267,8459,9059,19801,20167,22006,25499,37739,39139
KN678739.1	135710	421709	SHROOM4_1	1	-	135710	421709	255,0,0	14	267,270,180,102,498,63,384,240,210,351,345,783,135,150	0,1980,4395,11155,11440,81548,115896,116352,116625,116898,117255,117615,120721,285849
KN676316.1	2629960	2731157	SHTN1_1	1	+	2629960	2731157	255,0,0	17	57,54,60,93,78,75,99,81,96,147,153,99,81,114,123,189,219	0,15613,28442,35993,42631,42721,45358,46335,49817,54013,56873,59215,64650,72433,81020,84947,100978
KN677221.1	917470	1100829	SI_1	1	+	917470	1100829	255,0,0	35	111,141,171,99,111,126,132,117,171,102,156,84,123,90,171,150,204,153,168,96,114,126,129,111,60,117,84,138,135,117,150,84,117,93,87	0,2582,4814,6314,15067,25940,26585,45396,55313,66144,79120,79537,81542,84047,88985,90746,114300,117141,130542,132305,132491,132722,135303,136153,142146,144069,145780,146885,163929,165135,171664,173443,174257,178310,183272
KN677811.1	203235	256067	SIAE_1	1	-	203235	256067	255,0,0	9	249,204,150,135,96,180,138,174,153	0,2063,4374,14804,15441,17465,33648,40012,52679
KN676142.1	1693015	1693861	SIAH1_1	1	+	1693015	1693861	255,0,0	1	846	0
KN676584.1	1401586	1421749	SIAH2_1	1	-	1401586	1421749	255,0,0	2	555,225	0,19938
KN679629.1	10145	10613	SIAH3_1	1	+	10145	10613	255,0,0	1	468	0
KN676389.1	90625	252880	SIDT1_1	1	+	90625	252880	255,0,0	21	216,162,48,105,81,90,72,72,147,72,66,72,123,117,138,108,84,111,111,114,60	0,55698,65639,68257,71922,74381,76873,107196,108769,110850,113601,120904,123875,124208,136297,137533,143084,156896,157099,159090,162195
KN676594.1	534981	549580	SIDT2_1	1	+	534981	549580	255,0,0	24	183,120,162,48,102,81,102,69,93,72,75,105,75,66,72,126,117,138,108,78,105,108,117,60	0,1814,2188,2438,2886,3099,3969,4271,5376,6591,6833,8006,8424,8595,9219,9435,9730,10378,10789,11111,11727,12479,14325,14539
KN676668.1	584773	587908	SIGIRR_1	1	+	584773	587908	255,0,0	7	180,141,141,105,153,186,162	0,899,1191,1785,1955,2499,2973
KN676240.1	268306	346754	SIGLEC1_1	1	+	268306	346754	255,0,0	22	81,216,294,255,252,300,255,144,150,258,300,261,144,135,78,162,267,252,228,261,294,111	0,145,721,62663,63358,65969,67723,69249,69411,70120,70564,72573,72961,73135,73775,73859,74265,74622,75206,76136,77784,78337
KN678459.1	532244	704531	SIGLEC10_1	1	+	532244	704531	255,0,0	6	153,282,252,48,105,129	0,304,171347,171841,172017,172158
KN678338.1	288674	291276	SIGLEC10_2	1	-	288674	291276	255,0,0	7	279,129,87,261,141,165,204	0,373,523,1063,1971,2206,2398
KN678906.1	44100	44262	SIGLEC12_1	1	-	44100	44262	255,0,0	1	162	0
KN706151.1	10827	10983	SIGLEC12_2	1	+	10827	10983	255,0,0	1	156	0
KN678906.1	79228	91760	SIGLEC14_1	1	-	79228	91760	255,0,0	4	129,231,117,78	0,10158,12292,12454
KN678338.1	488823	505073	SIGLEC14_2	1	+	488823	505073	255,0,0	4	81,21,168,231	0,15529,15589,16019
KN678338.1	436952	438508	SIGLEC14_3	1	-	436952	438508	255,0,0	3	39,66,276	0,57,1280
KN676203.1	1889140	1891731	SIGLEC15_1	1	+	1889140	1891731	255,0,0	2	375,363	0,2228
KN678338.1	489398	491389	SIGLEC5_1	1	+	489398	491389	255,0,0	3	267,168,204	0,1525,1787
KN678338.1	427135	429117	SIGLEC5_2	1	-	427135	429117	255,0,0	3	276,108,120	0,1706,1862
KN678338.1	442863	454753	SIGLEC5_3	1	-	442863	454753	255,0,0	4	183,276,237,282	0,9905,10276,11608
KN678338.1	138263	138533	SIGLECL1_1	1	+	138263	138533	255,0,0	1	270	0
KN677862.1	219747	221585	SIGMAR1_1	1	+	219747	221585	255,0,0	4	150,201,90,228	0,301,655,1610
KN678250.1	457363	654348	SIK2_1	1	-	457363	654348	255,0,0	16	435,189,93,114,159,285,228,165,153,222,123,126,162,63,117,135	0,441,1809,2814,3602,3885,4640,13246,20205,21881,23466,24013,58037,170332,173697,196850
KN676594.1	89578	397759	SIK3_1	1	-	89578	397759	255,0,0	27	156,123,165,222,156,123,297,261,57,111,84,129,150,69,156,153,105,81,93,111,120,123,126,66,72,108,69	0,1104,2120,12633,12861,13023,13224,14131,14410,15487,16051,16381,17248,23500,26906,27314,28879,29082,29626,29962,30615,44621,45453,77214,127579,131184,308112
KN676457.1	609858	610403	SIKE1_1	1	+	609858	610403	255,0,0	2	165,102	0,443
KN677345.1	162267	168899	SIKE1_2	1	+	162267	168899	255,0,0	5	156,108,144,114,93	0,382,1578,2758,6539
KN678824.1	424860	640599	SIL1_1	1	-	424860	640599	255,0,0	8	354,165,99,123,189,102,105,135	0,3961,4725,93708,107144,121408,130289,215604
KN677189.1	1214949	1295562	SIM1_1	1	+	1214949	1295562	255,0,0	12	174,81,90,111,87,198,108,147,165,405,81,633	0,9517,12961,13610,13860,14599,15012,15847,39896,77161,79887,79980
KN677569.1	16649	74451	SIM2_1	1	-	16649	74451	255,0,0	10	411,162,147,108,198,87,111,90,81,174	0,1547,3008,26016,30652,33792,37577,45025,48193,57628
KN676327.1	532032	638229	SIMC1_1	1	-	532032	638229	255,0,0	13	228,87,156,123,156,153,69,231,252,147,189,456,129	0,11652,11926,24001,25953,40060,41937,43099,47162,47672,48005,48218,106068
KN678473.1	171466	213154	SIN3A_1	1	-	171466	213154	255,0,0	20	231,207,93,93,177,165,573,186,237,117,210,123,87,129,153,255,282,105,204,189	0,2272,3018,4669,8210,13299,15846,17342,19003,22673,23084,23837,26410,28511,28776,29492,30955,31885,37024,41499
KN677176.1	627213	666037	SIN3B_1	1	-	627213	666037	255,0,0	20	231,186,99,90,174,168,222,249,186,237,126,207,120,90,123,147,204,150,105,69	0,342,1418,1666,1984,5193,5968,6310,6865,8043,10158,11905,13677,14459,16373,25126,27150,36118,38414,38755
KN676681.1	874831	891309	SINHCAF_1	1	-	874831	891309	255,0,0	5	159,147,126,99,129	0,6503,13261,14874,16349
KN679038.1	292479	300960	SIPA1_1	1	+	292479	300960	255,0,0	16	675,123,180,174,99,159,369,210,279,66,126,105,108,102,78,132	0,1316,1524,3479,4202,4566,4813,5209,5752,7061,7154,7361,7567,7756,8186,8349
KN676526.1	139189	296251	SIPA1L1_1	1	+	139189	296251	255,0,0	24	762,708,132,189,174,102,156,576,273,270,60,90,123,63,120,441,57,132,165,246,147,114,84,141	0,786,32903,38334,53254,63931,67071,82007,83208,90998,112791,112854,118032,120327,120827,126564,141009,141114,142006,147768,150894,151716,156139,156921
KN679924.1	232506	359323	SIPA1L2_1	1	-	232506	359323	255,0,0	21	144,81,126,138,219,153,228,321,105,99,138,123,273,576,159,99,174,189,135,1296,174	0,4479,5500,15720,25014,28702,34763,42224,44826,45295,48898,49039,63652,67654,73920,82522,87426,93526,96160,125341,126643
KN678943.1	606031	708714	SIPA1L3_1	1	-	606031	708714	255,0,0	27	141,84,135,138,243,165,225,423,120,129,144,246,273,579,159,99,174,189,132,171,234,210,18,48,327,150,138	0,1949,3611,7816,9186,10162,26991,42418,44378,50541,56964,57868,66120,77608,84752,88237,91244,92240,98048,101201,101381,101651,101879,101915,102014,102371,102545
KN677985.1	161381	213889	SIRPA_1	1	-	161381	213889	255,0,0	3	240,42,81	0,2855,52427
KN680259.1	17278	29719	SIRPB1_1	1	-	17278	29719	255,0,0	4	246,273,120,144	0,1487,12102,12297
KN681149.1	14091	22276	SIRPB1_2	1	+	14091	22276	255,0,0	3	27,120,276	0,57,7909
KN678376.1	38473	85617	SIRPB1_3	1	-	38473	85617	255,0,0	2	276,165	0,46979
KN678376.1	86235	86400	SIRPB1_4	1	-	86235	86400	255,0,0	1	165	0
KN681043.1	0	282	SIRPB2_1	1	+	0	282	255,0,0	1	282	0
KN678584.1	286748	287090	SIRPB2_2	1	+	286748	287090	255,0,0	1	342	0
ABRQ02323363.1	287	632	SIRPB2_3	1	-	287	632	255,0,0	1	345	0
KN677985.1	402143	402356	SIRPD_1	1	+	402143	402356	255,0,0	1	213	0
KN676162.1	2327487	2351545	SIRT1_1	1	-	2327487	2351545	255,0,0	10	324,162,279,192,78,147,153,246,114,156	0,7208,7490,9607,10686,11442,18386,20974,21947,23902
KN677442.1	78425	106886	SIRT2_1	1	-	78425	106886	255,0,0	10	69,72,48,78,57,60,132,111,39,45	0,205,1565,1692,1895,2241,4011,24340,24697,28416
KN686185.1	4528	4812	SIRT2_2	1	-	4528	4812	255,0,0	2	57,105	0,179
KN676668.1	823463	832859	SIRT3_1	1	+	823463	832859	255,0,0	5	105,234,93,168,216	0,325,1930,8573,9180
KN676296.1	1744626	1750007	SIRT4_1	1	-	1744626	1750007	255,0,0	3	150,294,414	0,273,4967
KN679157.1	300473	347621	SIRT5_1	1	-	300473	347621	255,0,0	6	78,111,126,90,228,129	0,24313,26145,35389,43362,47019
KN676332.1	1285350	1292768	SIRT6_1	1	-	1285350	1292768	255,0,0	8	216,126,93,93,66,180,126,66	0,286,1434,1612,3239,3959,5742,7352
KN676612.1	2077805	2082607	SIRT7_1	1	+	2077805	2082607	255,0,0	9	90,141,108,87,99,237,78,108,108	0,161,609,2310,2885,3074,3452,3670,4694
KN678956.1	777925	778684	SIT1_1	1	-	777925	778684	255,0,0	3	231,75,153	0,470,606
KN676762.1	1363672	1366529	SIX1_1	1	-	1363672	1366529	255,0,0	2	294,558	0,2299
KN676477.1	948629	951646	SIX2_1	1	+	948629	951646	255,0,0	3	561,102,171	0,2741,2846
KN676477.1	1018213	1021020	SIX3_1	1	-	1018213	1021020	255,0,0	2	192,798	0,2009
KN676762.1	1415370	1424982	SIX4_1	1	-	1415370	1424982	255,0,0	8	780,255,435,558,87,27,66,114	0,5043,5301,8697,9303,9399,9429,9498
KN678487.1	355403	358912	SIX5_1	1	+	355403	358912	255,0,0	8	129,656,441,357,186,78,54,270	0,132,1742,2189,2829,3053,3182,3239
KN676762.1	1219878	1221622	SIX6_1	1	+	1219878	1221622	255,0,0	2	570,168	0,1576
KN676762.1	1137363	1195488	SIX6OS1_1	1	-	1137363	1195488	255,0,0	6	192,144,81,45,177,120	0,15300,29819,36030,36159,58005
KN677272.1	24060	25051	SIX6OS1_2	1	+	24060	25051	255,0,0	2	84,123	0,868
KN678798.1	763440	785632	SKA1_1	1	+	763440	785632	255,0,0	3	87,126,138	0,1945,22054
KN676605.1	507541	507622	SKA2_1	1	-	507541	507622	255,0,0	1	81	0
KN676634.1	483541	508540	SKA3_1	1	+	483541	508540	255,0,0	5	60,168,339,93,135	0,170,11252,21790,24864
KN676606.1	2755095	3030403	SKAP1_1	1	-	2755095	3030403	255,0,0	9	99,102,165,63,123,87,78,93,108	0,20511,37300,39391,42097,44939,46384,221519,275200
KN676280.1	1331094	1525937	SKAP2_1	1	+	1331094	1525937	255,0,0	10	66,105,57,78,84,126,63,138,114,90	0,9189,17624,114205,115290,132653,133650,134003,180887,194753
KN676309.1	612317	688799	SKI_1	1	+	612317	688799	255,0,0	9	561,351,126,114,264,72,156,231,189	0,567,71909,72144,73110,73774,73918,75834,76293
KN676214.1	2956609	2959355	SKIDA1_1	1	+	2956609	2959355	255,0,0	5	357,288,189,657,729	0,763,1063,1258,2017
KN676825.1	1649079	1686572	SKIL_1	1	+	1649079	1686572	255,0,0	7	117,972,96,231,243,216,159	0,120,19056,33172,35938,36471,37334
KN678845.1	569893	582858	SKIV2L_1	1	+	569893	582858	255,0,0	26	102,108,120,117,72,192,126,150,147,78,114,147,93,213,114,231,138,135,105,150,129,207,114,216,144,198	0,3075,3265,3478,3713,4233,4561,4902,5436,5689,5958,6415,6634,6866,7157,9394,10206,10483,10720,11071,11313,11598,11954,12149,12530,12767
KN676718.1	26067	34275	SKOR1_1	1	-	26067	34275	255,0,0	14	93,66,75,72,75,108,90,369,153,417,414,717,30,45	0,619,1216,1522,2915,3479,4494,5709,6084,6273,6708,7152,8103,8163
KN676203.1	3250634	3288146	SKOR2_1	1	-	3250634	3288146	255,0,0	10	60,84,99,66,75,258,351,423,177,825	0,8867,19890,20370,33327,35060,35465,35834,36299,36687
KN679180.1	321664	338470	SKP1_1	1	+	321664	338470	255,0,0	4	99,75,144,150	0,6127,14934,16656
KN678398.1	238621	238705	SKP1_2	1	-	238621	238705	255,0,0	1	84	0
KN679139.1	173822	213807	SKP2_1	1	-	173822	213807	255,0,0	8	210,111,51,132,138,135,114,273	0,7914,8192,13600,18047,20300,26393,39712
KN677871.1	73006	88757	SLA2_1	1	-	73006	88757	255,0,0	6	135,147,102,87,102,90	0,909,10241,10922,11358,15661
KN676436.1	1496581	1540805	SLAIN1_1	1	+	1496581	1540805	255,0,0	6	141,144,339,156,279,75	0,24443,27255,37284,40748,44149
KN678280.1	571876	670785	SLAIN2_1	1	+	571876	670785	255,0,0	9	390,147,168,147,357,138,75,321,66	0,34734,38644,41663,45527,46339,56911,96585,98843
KN676143.1	490810	538284	SLAMF1_1	1	+	490810	538284	255,0,0	4	276,285,84,51	0,2816,44283,47423
KN679543.1	200816	201107	SLAMF6_1	1	-	200816	201107	255,0,0	1	291	0
KN676143.1	287701	287821	SLAMF7_1	1	-	287701	287821	255,0,0	1	120	0
KN679349.1	539436	541796	SLAMF9_1	1	+	539436	541796	255,0,0	2	297,249	0,2111
ABRQ02295216.1	449	746	SLAMF9_2	1	-	449	746	255,0,0	1	297	0
KN677616.1	806450	813704	SLBP_1	1	+	806450	813704	255,0,0	5	75,105,81,138,147	0,3024,5740,6116,7107
KN677120.1	358047	385008	SLC10A1_1	1	+	358047	385008	255,0,0	4	342,210,177,198	0,18425,25001,26763
KN676229.1	266723	291564	SLC10A2_1	1	-	266723	291564	255,0,0	4	132,180,129,348	0,1343,13924,24493
KN677361.1	461075	462461	SLC10A3_1	1	+	461075	462461	255,0,0	1	1386	0
KN678280.1	731755	737440	SLC10A4_1	1	+	731755	737440	255,0,0	3	468,213,510	0,1455,5175
KN676133.1	923983	925258	SLC10A5_1	1	+	923983	925258	255,0,0	4	27,162,147,858	0,63,234,417
ABRQ02303922.1	49	964	SLC10A5_2	1	-	49	964	255,0,0	4	498,147,162,27	0,534,690,888
KN676343.1	2058273	2097097	SLC10A6_1	1	+	2058273	2097097	255,0,0	5	375,90,174,159,126	0,20858,29118,36803,38698
KN676335.1	509334	860436	SLC10A7_1	1	+	509334	860436	255,0,0	8	99,84,138,75,81,168,84,147	0,6408,13352,21776,296247,308933,319377,350955
KN676169.1	2382421	2391301	SLC11A1_1	1	+	2382421	2391301	255,0,0	13	66,123,120,105,72,69,156,159,120,150,75,153,72	0,945,1334,2192,2700,3138,3416,4765,6971,7466,7998,8515,8808
KN676395.1	711540	735339	SLC11A2_1	1	+	711540	735339	255,0,0	13	126,123,102,72,69,156,162,120,150,72,153,96,75	0,485,3999,4688,4886,5960,7011,10465,10739,11347,15586,17408,23724
KN677451.1	58439	197735	SLC12A1_1	1	-	58439	197735	255,0,0	25	132,69,138,111,123,144,105,141,114,99,156,102,123,108,153,84,129,111,111,141,96,75,51,72,420	0,1373,3442,14651,15003,18033,39992,60218,79682,81284,84152,86424,88614,89039,90395,95644,99799,101328,110279,112050,114813,121028,121257,121311,138876
KN676362.1	535932	628839	SLC12A2_1	1	+	535932	628839	255,0,0	28	129,237,195,120,75,96,141,111,108,126,84,153,105,126,102,156,96,117,141,105,78,111,123,114,84,135,69,132	0,195,456,25273,27102,27458,34810,39120,40591,42105,42323,45504,55591,56870,57795,59485,61088,68648,70316,74351,77601,81023,85683,87415,89319,90832,91263,92775
KN678909.1	413266	456576	SLC12A3_1	1	+	413266	456576	255,0,0	24	282,147,75,96,138,114,111,129,84,153,108,126,99,159,102,111,138,108,81,114,81,132,66,138	0,1239,2896,3988,4352,4849,6254,6570,8036,9452,9871,10418,12561,13768,14513,15843,16299,17946,19892,25405,29756,34446,36531,43172
KN677154.1	1378163	1394442	SLC12A4_1	1	+	1378163	1394442	255,0,0	23	102,129,147,54,132,243,213,165,99,57,174,120,99,117,102,168,198,171,132,108,120,132,87	0,1564,5244,5498,7277,8822,9183,9941,10185,10536,10956,11512,12954,13342,13681,14019,14470,14780,15035,15250,15561,15894,16192
KN680001.1	71999	99092	SLC12A5_1	1	-	71999	99092	255,0,0	25	87,132,201,123,108,132,171,195,171,102,120,99,123,171,57,105,168,210,243,132,54,150,129,96,51	0,299,1004,1295,2661,3623,4166,5375,7573,9185,9603,10735,11157,12068,13498,13702,14102,16164,17075,19042,19647,20529,21005,21494,27042
KN681546.1	63317	169159	SLC12A6_1	1	+	63317	169159	255,0,0	25	270,45,96,132,147,54,132,243,213,159,96,63,174,120,99,117,102,168,198,171,159,108,186,132,87	0,62521,76969,78275,79950,81410,84077,84909,88684,89630,89949,90330,90918,91378,92470,94657,95629,98069,99306,100267,101497,102233,102521,104689,105755
KN676429.1	428106	455898	SLC12A7_1	1	+	428106	455898	255,0,0	21	123,54,132,243,210,165,99,57,165,129,99,120,102,171,195,171,132,108,180,129,87	0,1818,3282,4847,5594,7114,7734,9382,10158,10933,11230,11909,12564,13240,16908,17320,18348,22213,23449,26753,27705
KN677266.1	58964	139495	SLC12A8_1	1	+	58964	139495	255,0,0	9	114,90,87,147,423,183,99,120,138	0,28737,31160,46739,57087,57513,64970,65785,80393
KN676734.1	482560	491425	SLC12A9_1	1	-	482560	491425	255,0,0	14	159,588,147,177,189,126,84,159,111,108,306,129,135,180	0,294,3361,3722,4052,4573,5101,5294,6068,6309,7081,7780,8313,8685
KN676540.1	412173	489028	SLC13A1_1	1	+	412173	489028	255,0,0	11	129,138,186,135,117,99,102,111,162,138,135	0,10545,12910,39476,44564,49136,57393,59562,64789,67515,76720
KN678419.1	803868	936413	SLC13A2_1	1	-	803868	936413	255,0,0	10	138,159,123,213,120,93,204,135,129,102	0,742,1972,3268,5142,5373,84935,85250,85883,132443
KN678419.1	883287	888171	SLC13A2_2	1	-	883287	888171	255,0,0	6	138,159,123,216,117,96	0,729,1940,2677,4559,4788
KN677328.1	915385	995035	SLC13A3_1	1	+	915385	995035	255,0,0	10	111,264,168,180,114,96,114,162,141,141	0,28212,31835,45411,51574,58161,64551,75098,77754,79509
KN679452.1	159177	197539	SLC13A4_1	1	+	159177	197539	255,0,0	10	138,174,54,180,117,99,105,102,108,132	0,16344,16912,20842,24967,26327,27981,29134,29457,38230
KN676842.1	207580	239566	SLC13A5_1	1	-	207580	239566	255,0,0	11	129,138,168,114,81,216,135,135,144,135,102	0,1336,5399,7500,9387,15706,21710,22959,24772,25152,31884
KN676908.1	109030	109519	SLC14A1_1	1	-	109030	109519	255,0,0	3	162,57,234	0,192,255
KN676203.1	1818234	1840864	SLC14A1_2	1	+	1818234	1840864	255,0,0	2	195,168	0,22462
KN689547.1	471	1869	SLC14A1_3	1	-	471	1869	255,0,0	3	135,147,192	0,332,1206
KN676203.1	1720310	1777126	SLC14A2_1	1	+	1720310	1777126	255,0,0	13	144,180,192,147,135,174,159,192,132,192,147,135,198	0,5043,13862,19300,21087,22541,44262,45370,46164,47145,50719,51682,56618
KN693100.1	4279	7522	SLC14A2_2	1	+	4279	7522	255,0,0	2	195,132	0,3111
KN676469.1	495172	521559	SLC15A1_1	1	-	495172	521559	255,0,0	14	135,108,138,120,81,90,87,87,84,93,96,120,144,72	0,1577,2956,8009,10103,11059,13667,14257,18034,20984,21691,25116,26070,26315
KN678386.1	85148	149298	SLC15A2_1	1	+	85148	149298	255,0,0	17	84,144,81,99,90,78,84,87,90,93,78,132,123,15,129,102,174	0,807,9221,10226,12227,12546,30292,30765,31033,33402,34795,36338,37597,37753,62239,62969,63976
KN677690.1	887069	903044	SLC15A3_1	1	+	887069	903044	255,0,0	8	516,288,147,99,168,159,156,126	0,5369,6856,9297,10090,13703,15230,15849
KN676794.1	165020	189429	SLC15A4_1	1	-	165020	189429	255,0,0	9	102,159,159,162,81,165,297,96,255	0,4700,5945,11860,12454,12991,16876,23980,24154
KN676951.1	356436	435470	SLC15A5_1	1	+	356436	435470	255,0,0	6	48,108,207,132,105,147	0,108,5603,30094,71910,78887
KN677924.1	546795	551607	SLC16A1_1	1	-	546795	551607	255,0,0	4	549,264,144,210	0,588,3413,4602
KN677924.1	657600	671468	SLC16A1_2	1	-	657600	671468	255,0,0	5	138,177,687,144,216	0,3145,3325,8731,13652
KN696780.1	3238	4090	SLC16A1_3	1	-	3238	4090	255,0,0	2	549,264	0,588
KN677960.1	292201	435781	SLC16A10_1	1	-	292201	435781	255,0,0	7	231,228,141,144,276,144,165	0,2192,20867,60644,60823,66255,143415
KN677699.1	555338	557163	SLC16A11_1	1	+	555338	557163	255,0,0	4	213,135,765,234	0,476,741,1591
KN677192.1	766650	786685	SLC16A12_1	1	+	766650	786685	255,0,0	6	108,105,141,582,261,252	0,3863,6674,11577,14314,19783
KN677699.1	558309	562408	SLC16A13_1	1	-	558309	562408	255,0,0	4	198,738,141,186	0,2221,3634,3913
KN677076.1	383403	422770	SLC16A14_1	1	-	383403	422770	255,0,0	5	150,615,318,141,258	0,16444,17107,26997,39109
KN676311.1	1104146	1291155	SLC16A2_1	1	+	1104146	1291155	255,0,0	6	405,144,453,141,228,222	0,175328,178918,180363,184666,186787
KN676612.1	1779492	1783088	SLC16A3_1	1	-	1779492	1783088	255,0,0	5	270,495,234,144,222	0,1457,1985,2558,3374
KN679846.1	53035	60606	SLC16A4_1	1	-	53035	60606	255,0,0	5	84,36,42,84,147	0,111,6245,6298,7424
KN676738.1	1567543	1575713	SLC16A5_1	1	+	1567543	1575713	255,0,0	4	192,147,810,117	0,2726,5281,8053
KN676673.1	653026	719299	SLC16A7_1	1	-	653026	719299	255,0,0	5	144,504,276,144,183	0,5524,6067,9876,66090
KN676269.1	1367349	1371584	SLC16A8_1	1	+	1367349	1371584	255,0,0	6	210,147,243,543,108,69	0,817,1170,1440,4040,4166
KN676761.1	917239	954831	SLC16A9_1	1	-	917239	954831	255,0,0	6	177,567,264,96,141,198	0,704,1358,4317,20535,37394
KN676726.1	605519	616116	SLC17A1_1	1	-	605519	616116	255,0,0	3	159,123,162	0,262,10435
KN676726.1	740723	748818	SLC17A2_1	1	-	740723	748818	255,0,0	7	150,132,165,117,93,231,204	0,239,890,1177,5911,6089,7891
KN689857.1	2	9258	SLC17A2_2	1	+	2	9258	255,0,0	4	120,234,93,99	0,1691,5377,9157
KN676726.1	519617	571304	SLC17A4_1	1	+	519617	571304	255,0,0	8	204,231,87,93,165,135,90,123	0,5706,6021,6589,9803,13012,14312,51564
KN676726.1	559311	567540	SLC17A4_2	1	+	559311	567540	255,0,0	4	201,234,132,150	0,1925,7865,8079
KN676178.1	472300	521975	SLC17A5_1	1	+	472300	521975	255,0,0	10	183,234,87,87,117,162,132,150,87,132	0,2126,9819,14307,15983,23931,35448,37578,46120,49543
KN677320.1	196847	248757	SLC17A6_1	1	-	196847	248757	255,0,0	12	333,135,105,132,150,144,87,87,117,117,255,84	0,1212,1991,2837,7488,11270,16719,17568,18749,47036,48934,51826
KN677963.1	256158	266062	SLC17A7_1	1	+	256158	266062	255,0,0	12	63,249,120,117,87,87,135,159,132,111,129,291	0,4352,5561,5963,6158,6514,6696,7478,7780,8452,8748,9613
KN676797.1	286036	341862	SLC17A8_1	1	-	286036	341862	255,0,0	12	333,129,111,132,150,141,87,87,117,120,252,99	0,1791,13455,15655,16889,17170,17696,23615,25265,27933,36626,55727
KN678032.1	410301	422303	SLC17A9_1	1	-	410301	422303	255,0,0	8	162,63,105,81,120,102,141,198	0,746,1383,4259,5854,6825,11275,11804
KN677789.1	223858	253828	SLC18A1_1	1	+	223858	253828	255,0,0	10	123,363,57,81,93,90,60,96,81,111	0,1565,2558,8254,9345,12691,19542,19694,25675,29859
KN676316.1	2360137	2404061	SLC18A2_1	1	-	2360137	2404061	255,0,0	12	102,123,72,81,96,90,93,81,60,171,159,120	0,6915,9339,10508,26139,29607,30880,31267,31793,41982,42174,43804
KN677696.1	471890	473486	SLC18A3_1	1	+	471890	473486	255,0,0	1	1596	0
KN677482.1	118997	144766	SLC18B1_1	1	-	118997	144766	255,0,0	9	84,72,96,87,102,132,147,75,96	0,1486,3151,4960,6254,8922,22788,25127,25673
KN678004.1	859267	903077	SLC19A1_1	1	-	859267	903077	255,0,0	4	138,210,456,141	0,34040,34352,43669
KN679681.1	25713	60968	SLC19A2_1	1	+	25713	60968	255,0,0	6	177,600,222,195,141,126	0,15497,27277,31382,31949,35129
KN677593.1	221218	230551	SLC19A3_1	1	-	221218	230551	255,0,0	5	141,195,198,459,153	0,5504,7199,7568,9180
KN677593.1	223567	226090	SLC19A3_2	1	-	223567	226090	255,0,0	3	195,198,459	0,1695,2064
KN681078.1	116487	169382	SLC1A1_1	1	-	116487	169382	255,0,0	8	243,195,120,108,183,45,114,150	0,12479,13042,22859,25024,30396,32404,52745
KN676425.1	2695988	2755342	SLC1A2_1	1	-	2695988	2755342	255,0,0	9	234,138,195,231,129,171,249,153,138	0,11893,19534,25240,43133,49414,54889,57073,59216
KN678066.1	351167	449148	SLC1A3_1	1	+	351167	449148	255,0,0	9	180,138,204,45,294,234,195,138,201	0,26415,76634,79543,85686,90162,91314,94648,97780
KN676136.1	2859259	2888843	SLC1A4_1	1	-	2859259	2888843	255,0,0	6	231,135,198,231,165,483	0,2391,2853,5159,9480,29101
KN676852.1	392110	410987	SLC1A5_1	1	-	392110	410987	255,0,0	7	204,135,198,231,168,84,459	0,1772,2054,3226,12726,15309,18418
KN676428.1	1104968	1130331	SLC1A6_1	1	+	1104968	1130331	255,0,0	9	208,138,204,42,348,231,195,138,138	0,3315,5703,7330,7841,10995,12227,24274,25225
KN676875.1	1143749	1179636	SLC1A7_1	1	-	1143749	1179636	255,0,0	10	216,102,138,192,231,102,225,42,216,81	0,819,1435,2226,4750,5714,6977,8962,17998,35806
KN676150.1	1015928	1030160	SLC20A1_1	1	+	1015928	1030160	255,0,0	11	330,141,87,96,120,267,450,105,186,87,156	0,475,789,5292,7661,10637,11009,11465,12197,12947,14076
KN677486.1	413000	462435	SLC20A2_1	1	+	413000	462435	255,0,0	10	291,87,93,120,204,282,303,186,87,162	0,6832,10119,30749,33593,35720,36008,42906,44263,49273
KN678163.1	4227	27505	SLC22A1_1	1	-	4227	27505	255,0,0	6	108,114,168,156,102,414	0,532,2371,6315,11676,22864
KN677666.1	570866	588892	SLC22A11_1	1	+	570866	588892	255,0,0	5	57,180,159,105,153	0,189,6085,8963,17873
KN677666.1	654905	661272	SLC22A12_1	1	+	654905	661272	255,0,0	7	396,102,156,171,210,108,201	0,1931,2588,2856,4654,5897,6166
KN676144.1	2552258	2553820	SLC22A13_1	1	+	2552258	2553820	255,0,0	4	168,99,213,102	0,554,1044,1460
KN676378.1	597722	672661	SLC22A15_1	1	-	597722	672661	255,0,0	12	84,189,75,117,87,141,216,132,165,132,219,81	0,584,4142,5676,15647,19663,24736,31741,34271,35270,56934,74858
KN677227.1	994725	1026947	SLC22A16_1	1	-	994725	1026947	255,0,0	4	105,93,531,489	0,9038,18828,31733
KN679944.1	410691	417275	SLC22A17_1	1	-	410691	417275	255,0,0	10	288,111,225,105,144,165,159,102,456,96	0,430,824,1209,1478,1799,2539,5589,5792,6488
KN676353.1	78398	100466	SLC22A18_1	1	-	78398	100466	255,0,0	7	180,120,105,123,120,162,96	0,1865,8994,12064,20204,20840,21972
KN677485.1	687547	737884	SLC22A2_1	1	+	687547	737884	255,0,0	10	405,102,156,165,114,93,207,114,114,93	0,1726,18758,21841,34575,39983,41782,42807,43710,50244
KN677823.1	31305	217346	SLC22A23_1	1	+	31305	217346	255,0,0	7	105,168,126,105,231,123,309	0,113889,147214,152756,159292,162146,185732
KN676770.1	41798	74776	SLC22A24_1	1	+	41798	74776	255,0,0	3	102,156,207	0,13625,32771
KN676770.1	16841	17252	SLC22A25_1	1	-	16841	17252	255,0,0	1	411	0
KN676770.1	179003	179075	SLC22A25_2	1	-	179003	179075	255,0,0	1	72	0
KN678974.1	88590	115066	SLC22A25_3	1	+	88590	115066	255,0,0	3	72,297,162	0,108,26314
KN677485.1	546711	607030	SLC22A3_1	1	-	546711	607030	255,0,0	9	96,114,108,213,99,117,171,156,108	0,3982,5429,12829,13146,52285,55030,56800,60211
KN677649.1	971463	1043137	SLC22A4_1	1	-	971463	1043137	255,0,0	8	135,183,225,117,174,156,102,393	0,6825,12134,38729,43212,50419,52069,71281
KN676770.1	254561	263369	SLC22A6_1	1	+	254561	263369	255,0,0	8	390,102,162,170,117,213,108,216	0,677,2007,4021,4939,6247,6603,8592
KN676770.1	269943	284737	SLC22A6_2	1	+	269943	284737	255,0,0	3	369,126,75	0,13470,14719
KN676790.1	5374	10368	SLC22A7_1	1	-	5374	10368	255,0,0	9	207,96,213,111,123,174,153,105,282	0,934,1259,1953,2354,3322,3610,3897,4712
KN676770.1	222090	246159	SLC22A8_1	1	+	222090	246159	255,0,0	6	333,168,210,108,210,75	0,18187,22365,23444,23688,23994
KN676770.1	137335	137482	SLC22A9_1	1	+	137335	137482	255,0,0	2	69,51	0,96
KN676770.1	103844	104060	SLC22A9_2	1	-	103844	104060	255,0,0	2	27,108	0,108
KN678824.1	903556	912251	SLC23A1_1	1	-	903556	912251	255,0,0	13	246,99,141,129,108,144,159,117,177,69,90,159,102	0,3748,4348,4593,4915,5524,5952,6390,6644,6995,7221,8026,8593
KN676301.1	1626617	1706982	SLC23A2_1	1	+	1626617	1706982	255,0,0	15	108,99,114,159,90,72,183,120,156,144,108,129,138,96,228	0,15749,25434,28928,45691,46804,47796,58010,58645,62531,64106,75545,76889,77811,80137
KN676169.1	3208425	3214854	SLC23A3_1	1	-	3208425	3214854	255,0,0	10	240,111,156,108,237,123,183,99,168,78	0,361,1821,2281,2895,4498,4948,5733,5966,6351
KN677542.1	204025	234290	SLC24A1_1	1	-	204025	234290	255,0,0	9	246,171,90,174,108,630,444,72,339	0,1345,2551,4048,15259,28381,29254,29827,29926
KN677815.1	1092601	1093531	SLC24A2_1	1	+	1092601	1093531	255,0,0	1	930	0
KN678143.1	173953	396832	SLC24A3_1	1	-	173953	396832	255,0,0	12	147,66,114,114,171,228,162,132,75,102,84,75	0,3476,39792,41139,44771,65869,66896,68964,105908,217989,218390,222804
KN676171.1	2881518	3084807	SLC24A4_1	1	+	2881518	3084807	255,0,0	14	93,81,75,84,102,78,54,171,168,159,114,114,66,150	0,141491,146105,147275,147901,148733,153544,160350,166479,189133,194034,199612,200921,203139
KN677451.1	302743	327395	SLC24A5_1	1	-	302743	327395	255,0,0	9	321,105,204,144,129,96,111,78,186	0,758,2965,5682,5835,7999,8449,8643,24466
KN676977.1	208567	210838	SLC25A1_1	1	-	208567	210838	255,0,0	9	111,78,114,105,84,141,99,108,84	0,288,455,731,953,1433,1649,1835,2187
KN676704.1	56227	61640	SLC25A10_1	1	-	56227	61640	255,0,0	9	96,60,75,96,72,42,120,117,108	0,196,702,886,1216,1458,2406,2724,5305
KN677846.1	336832	339141	SLC25A11_1	1	-	336832	339141	255,0,0	8	153,57,99,87,93,204,153,96	0,293,427,614,788,1057,1344,2213
KN677112.1	978472	1062458	SLC25A12_1	1	-	978472	1062458	255,0,0	16	180,93,159,138,141,81,54,159,84,81,96,138,156,132,114,144	0,1587,1807,5544,7434,25867,26189,29319,30874,43008,44657,45432,48198,59228,67220,83842
KN676279.1	378916	570107	SLC25A13_1	1	-	378916	570107	255,0,0	16	162,93,162,135,141,81,162,87,81,96,138,147,141,114,144,54	0,582,768,13783,28842,52925,77021,77675,81045,81332,82169,83953,103282,132850,178334,191137
KN676270.1	3136298	3183451	SLC25A14_1	1	+	3136298	3183451	255,0,0	9	75,93,150,93,87,96,126,135,81	0,5783,8269,10822,12208,18590,30634,31478,47072
KN676162.1	1669717	1740781	SLC25A16_1	1	+	1669717	1740781	255,0,0	9	129,93,135,63,120,69,162,72,153	0,10330,30134,31815,51878,52244,64556,69745,70911
KN676785.1	837795	917127	SLC25A17_1	1	+	837795	917127	255,0,0	7	54,60,69,150,144,141,132	0,40838,43102,45536,68946,70228,79200
KN677695.1	733476	741327	SLC25A18_1	1	-	733476	741327	255,0,0	7	132,75,156,165,114,93,129	0,570,1469,2735,5079,6321,7722
KN676738.1	1702487	1711929	SLC25A19_1	1	-	1702487	1711929	255,0,0	6	162,126,183,174,156,129	0,1804,3011,7381,8963,9313
KN676392.1	930118	934678	SLC25A2_1	1	-	930118	934678	255,0,0	4	117,159,168,135	0,1474,2728,4425
KN677030.1	1988720	2006871	SLC25A20_1	1	-	1988720	2006871	255,0,0	8	60,129,105,75,120,90,126,93	0,365,967,1439,2286,9393,12545,18058
KN681494.1	3158	3263	SLC25A20_2	1	-	3158	3263	255,0,0	1	105	0
KN676783.1	367099	634893	SLC25A21_1	1	+	367099	634893	255,0,0	7	51,66,60,108,162,183,60	0,180238,188678,192380,212194,263393,267734
KN676668.1	195702	198454	SLC25A22_1	1	+	195702	198454	255,0,0	8	129,60,93,114,174,156,75,153	0,359,1147,1726,1952,2208,2452,2599
KN676732.1	100564	125753	SLC25A23_1	1	-	100564	125753	255,0,0	10	183,150,168,111,153,156,114,87,129,153	0,1157,15360,17226,17511,17741,19017,21336,23907,25036
KN677404.1	734132	790462	SLC25A24_1	1	+	734132	790462	255,0,0	10	183,126,87,114,159,150,111,168,150,183	0,24839,28586,37328,39232,42708,48634,50245,53806,56147
KN677382.1	576251	584564	SLC25A25_1	1	-	576251	584564	255,0,0	10	183,150,168,108,156,156,114,87,126,159	0,283,1039,1315,1753,2793,4237,5297,5478,8154
KN676467.1	739456	927638	SLC25A26_1	1	-	739456	927638	255,0,0	6	105,72,42,102,114,162	0,13515,55403,155251,182616,188020
KN676830.1	1185833	1219436	SLC25A27_1	1	+	1185833	1219436	255,0,0	9	102,195,87,123,111,84,93,105,69	0,4927,7383,10837,13902,18059,26843,27614,33534
KN676393.1	2301977	2311642	SLC25A28_1	1	-	2301977	2311642	255,0,0	4	516,57,228,231	0,1986,3148,9434
KN676647.1	2263464	2277471	SLC25A29_1	1	+	2263464	2277471	255,0,0	4	33,45,84,717	0,7683,12896,13290
KN680993.1	106770	112578	SLC25A3_1	1	+	106770	112578	255,0,0	9	177,45,156,123,189,183,171,111,159	0,204,1736,2031,3483,4131,5166,5458,5649
KN680645.1	103867	119659	SLC25A30_1	1	+	103867	119659	255,0,0	8	66,150,93,87,96,126,135,84	0,2483,7559,8519,11634,12461,13792,15708
KN676350.1	1955478	1988128	SLC25A31_1	1	-	1955478	1988128	255,0,0	6	174,126,156,120,126,210	0,7149,8786,12412,20650,32440
KN678828.1	34569	50095	SLC25A32_1	1	-	34569	50095	255,0,0	7	117,144,114,162,93,156,150	0,1147,1596,3547,4885,5463,15376
KN676623.1	1576906	1614060	SLC25A33_1	1	-	1576906	1614060	255,0,0	7	192,279,72,99,75,180,57	0,2085,7047,9016,11121,28739,37097
KN677230.1	160956	163530	SLC25A34_1	1	-	160956	163530	255,0,0	5	180,138,153,63,375	0,774,1275,1532,2199
KN679107.1	277004	280220	SLC25A35_1	1	-	277004	280220	255,0,0	5	171,132,156,63,375	0,308,799,1388,2841
KN677329.1	1048771	1049017	SLC25A36_1	1	+	1048771	1049017	255,0,0	1	246	0
KN678447.1	43004	87294	SLC25A36_2	1	+	43004	87294	255,0,0	7	42,165,72,114,66,291,192	0,25555,29264,32941,41403,42973,44098
KN676891.1	376132	423029	SLC25A37_1	1	+	376132	423029	255,0,0	4	141,231,57,519	0,41273,43514,46378
KN678044.1	237406	237607	SLC25A37_2	1	+	237406	237607	255,0,0	1	201	0
KN677051.1	498211	504872	SLC25A38_1	1	+	498211	504872	255,0,0	5	117,180,153,168,117	0,1895,2287,4671,6544
KN677341.1	395514	398311	SLC25A39_1	1	-	395514	398311	255,0,0	10	87,60,81,111,171,123,69,114,57,84	0,171,338,634,1017,1365,1612,1979,2511,2713
KN676456.1	1092486	1100370	SLC25A4_1	1	+	1092486	1100370	255,0,0	4	108,489,141,156	0,1741,2727,7728
KN677284.1	799118	825565	SLC25A40_1	1	+	799118	825565	255,0,0	8	87,66,69,123,171,111,81,117	0,1766,5034,6867,8626,16739,19517,26330
KN676732.1	88442	95707	SLC25A41_1	1	-	88442	95707	255,0,0	6	168,141,168,111,147,159	0,1056,1284,5840,6122,7106
KN677981.1	1153350	1160455	SLC25A42_1	1	-	1153350	1160455	255,0,0	5	291,150,117,168,120	0,4246,4826,5293,6985
KN677084.1	1155044	1155687	SLC25A43_1	1	+	1155044	1155687	255,0,0	2	126,105	0,538
KN677589.1	302456	367122	SLC25A43_2	1	+	302456	367122	255,0,0	5	276,240,171,138,198	0,10586,14745,52423,64468
KN676829.1	1187505	1199376	SLC25A44_1	1	+	1187505	1199376	255,0,0	3	624,147,192	0,8050,11679
KN679038.1	46201	48739	SLC25A45_1	1	-	46201	48739	255,0,0	3	261,270,177	0,382,2361
KN679038.1	50111	50186	SLC25A45_2	1	-	50111	50186	255,0,0	1	75	0
KN676442.1	357514	375067	SLC25A46_1	1	+	357514	375067	255,0,0	7	72,105,63,81,102,57,576	0,78,4176,6521,8801,13407,16977
KN676647.1	2240374	2243640	SLC25A47_1	1	-	2240374	2243640	255,0,0	6	273,183,51,180,75,45	0,570,831,1940,2843,3221
KN680380.1	1303	74310	SLC25A48_1	1	+	1303	74310	255,0,0	7	45,45,72,252,258,132,123	0,4619,21846,24719,57528,65176,72884
KN677589.1	380282	382706	SLC25A5_1	1	+	380282	382706	255,0,0	4	108,489,141,153	0,1041,1734,2271
KN677464.1	394623	395514	SLC25A51_1	1	+	394623	395514	255,0,0	1	891	0
KN676945.1	536653	537568	SLC25A53_1	1	+	536653	537568	255,0,0	1	915	0
KN678191.1	237066	244437	SLC25A6_1	1	-	237066	244437	255,0,0	4	156,141,489,108	0,657,1880,7263
KN676212.1	641964	648374	SLC26A10_1	1	-	641964	648374	255,0,0	13	99,96,108,102,72,117,144,84,150,165,159,123,279	0,362,696,1239,1429,2731,2954,3268,4055,4505,4862,5555,6131
KN676704.1	1280271	1303672	SLC26A11_1	1	-	1280271	1303672	255,0,0	14	75,132,99,117,141,57,60,51,75,174,144,87,195,231	0,1456,2059,2461,4017,4379,4831,8511,9836,10567,17221,21976,22447,23170
KN679309.1	37792	41708	SLC26A2_1	1	-	37792	41708	255,0,0	2	1521,624	0,3292
KN682010.1	4836	29925	SLC26A3_1	1	-	4836	29925	255,0,0	11	231,93,105,96,117,144,75,153,183,144,120	0,546,3928,5737,12972,13198,17388,18256,20640,24295,24969
KN680524.1	103979	138890	SLC26A3_2	1	-	103979	138890	255,0,0	10	63,132,93,96,117,102,150,183,144,120	0,197,5855,7258,17990,18216,23882,26179,34108,34791
KN677822.1	101427	151409	SLC26A4_1	1	-	101427	151409	255,0,0	16	147,54,228,96,105,96,117,147,84,153,156,111,69,111,141,162	0,1115,3484,4585,18464,19563,24564,25803,31369,31561,38493,39214,39328,40940,47989,49820
KN676134.1	2063592	2101547	SLC26A5_1	1	+	2063592	2101547	255,0,0	18	153,138,111,168,171,153,84,147,114,78,99,108,72,90,108,207,54,177	0,1907,10384,11609,13058,15750,20343,23221,24379,25291,26044,26942,32863,34422,35109,35920,36733,37778
KN677030.1	1786155	1793558	SLC26A6_1	1	-	1786155	1793558	255,0,0	13	111,135,69,105,81,114,144,84,168,57,111,138,165	0,615,3221,3467,4078,4345,4679,4908,5643,6073,6709,7020,7238
KN680435.1	15561	52074	SLC26A7_1	1	-	15561	52074	255,0,0	3	177,111,192	0,9428,36321
KN676375.1	16116	94239	SLC26A7_2	1	+	16116	94239	255,0,0	11	159,159,84,147,111,81,96,108,117,102,102	0,22162,25949,28766,31163,39601,40731,49196,56757,72812,78021
KN676342.1	2742115	2812212	SLC26A8_1	1	+	2742115	2812212	255,0,0	10	159,114,183,168,126,147,114,81,87,165	0,15567,17227,30802,32295,42055,43702,50554,61120,69932
KN676727.1	217859	237479	SLC26A9_1	1	+	217859	237479	255,0,0	17	123,141,111,168,168,153,84,144,117,78,96,105,69,84,114,282,144	0,3663,3940,4667,7985,8645,9111,10070,10495,10809,11480,14346,15202,15393,15620,16421,19476
KN677176.1	160765	193868	SLC27A1_1	1	-	160765	193868	255,0,0	12	156,147,165,138,126,210,111,93,69,78,384,165	0,3002,3525,3774,4192,5747,8200,8394,9102,9871,10178,32938
KN676456.1	315293	403344	SLC27A2_1	1	-	315293	403344	255,0,0	10	177,126,99,198,90,201,120,153,210,474	0,1349,13010,16341,18196,22202,64697,65268,69181,87577
KN680545.1	124591	129022	SLC27A3_1	1	+	124591	129022	255,0,0	10	366,189,207,162,126,192,210,99,129,177	0,477,988,1513,2195,2584,3097,3560,3771,4254
KN677382.1	295659	316902	SLC27A4_1	1	-	295659	316902	255,0,0	10	156,147,165,141,126,204,111,72,393,156	0,3138,3371,3775,4592,4872,5359,9888,19203,21087
KN676362.1	1564867	1624202	SLC27A6_1	1	+	1564867	1624202	255,0,0	8	111,333,207,126,102,192,96,171	0,147,10206,23355,40982,48028,52169,59164
KN676386.1	1262220	1317135	SLC28A1_1	1	-	1262220	1317135	255,0,0	13	111,96,78,204,165,132,129,78,84,75,114,144,174	0,265,1136,6152,6526,8243,20934,23968,25830,40955,42912,44741,54741
KN677246.1	59290	75586	SLC28A2_1	1	+	59290	75586	255,0,0	11	186,141,111,81,75,138,120,165,201,75,102	0,1959,3409,3860,9085,11087,11309,11883,12257,13268,16194
KN678049.1	32099	56309	SLC28A3_1	1	+	32099	56309	255,0,0	10	192,171,84,81,132,165,192,78,99,75	0,1381,4503,10070,13812,16619,17166,21951,22679,24135
KN677431.1	614356	618524	SLC29A1_1	1	-	614356	618524	255,0,0	10	108,201,81,108,81,96,135,141,135,81	0,484,1093,1401,2218,2436,2626,3525,3776,4087
KN679038.1	964515	971987	SLC29A2_1	1	-	964515	971987	255,0,0	10	111,198,78,108,81,96,135,135,90,84	0,835,2246,2418,3472,3717,4733,5230,5537,7388
KN677276.1	98240	141010	SLC29A3_1	1	-	98240	141010	255,0,0	5	549,69,162,228,267	0,585,4902,9703,42503
KN677757.1	102540	120012	SLC2A1_1	1	+	102540	120012	255,0,0	9	96,159,243,162,192,105,102,201,198	0,12413,12787,14092,14344,14706,15228,16468,17274
KN677328.1	870753	875535	SLC2A10_1	1	-	870753	875535	255,0,0	4	129,126,72,1185	0,2795,3504,3597
KN677550.1	872547	913182	SLC2A11_1	1	-	872547	913182	255,0,0	10	198,132,102,111,189,153,129,126,162,102	0,642,1089,1795,2025,16138,16762,18927,35614,40533
KN676786.1	470987	508473	SLC2A12_1	1	-	470987	508473	255,0,0	3	135,120,1338	0,3186,36148
KN676600.1	948635	1380381	SLC2A13_1	1	-	948635	1380381	255,0,0	10	225,153,123,126,120,162,147,210,159,555	0,7055,7338,61817,96528,109557,185073,290811,319839,431191
KN676686.1	1048374	1057145	SLC2A2_1	1	+	1048374	1057145	255,0,0	5	117,183,108,195,126	0,1648,4110,8356,8645
KN676686.1	1094902	1095169	SLC2A2_2	1	+	1094902	1095169	255,0,0	1	267	0
KN677869.1	317895	327202	SLC2A3_1	1	-	317895	327202	255,0,0	9	153,204,102,105,186,162,243,108,90	0,1050,1805,2278,5022,5364,5804,7901,9217
KN677699.1	262393	266152	SLC2A4_1	1	-	262393	266152	255,0,0	10	201,210,99,105,186,166,117,126,171,117	0,733,1459,1705,2337,2631,2920,3149,3366,3642
KN679057.1	177317	179313	SLC2A4RG_1	1	+	177317	179313	255,0,0	5	108,135,96,159,111	0,533,746,1346,1885
KN676648.1	1136153	1163740	SLC2A5_1	1	-	1136153	1163740	255,0,0	11	195,123,84,96,111,189,123,132,126,156,96	0,528,1403,2834,3759,4063,4346,10243,20518,26835,27491
KN676154.1	367360	373963	SLC2A6_1	1	-	367360	373963	255,0,0	9	132,147,186,108,156,210,99,207,159	0,1045,1316,1902,3189,3734,4458,5130,6444
KN676648.1	1083407	1111741	SLC2A7_1	1	-	1083407	1111741	255,0,0	9	177,126,72,189,126,153,126,159,99	0,1446,4764,17332,17947,20486,22901,25600,28235
KN677382.1	1302100	1310362	SLC2A8_1	1	-	1302100	1310362	255,0,0	9	138,138,174,108,150,183,108,207,153	0,1470,2044,3102,3342,4272,5956,7663,8109
KN676486.1	121717	124922	SLC30A1_1	1	-	121717	124922	255,0,0	2	864,468	0,2737
KN676252.1	539086	552070	SLC30A10_1	1	-	539086	552070	255,0,0	4	384,240,156,453	0,2915,12354,12531
KN676159.1	3062266	3069514	SLC30A2_1	1	-	3062266	3069514	255,0,0	6	144,135,105,114,153,222	0,901,2191,2994,3931,7026
KN680295.1	74877	82508	SLC30A3_1	1	-	74877	82508	255,0,0	8	138,135,105,198,156,147,165,93	0,1687,2013,2358,3020,3270,3809,7538
KN677246.1	366909	401812	SLC30A4_1	1	-	366909	401812	255,0,0	6	150,135,105,201,153,144	0,769,1728,2737,4344,34759
KN677116.1	973338	1007436	SLC30A5_1	1	+	973338	1007436	255,0,0	16	51,126,66,84,90,87,75,171,288,207,159,129,201,228,126,171	0,4863,9344,11216,14992,17070,18340,18655,19285,19744,20525,21524,27866,28966,33400,33927
KN676390.1	935306	1053673	SLC30A6_1	1	+	935306	1053673	255,0,0	11	90,39,72,78,39,93,45,123,102,51,498	0,10853,40129,70119,71243,72183,74886,77421,83753,90020,117869
KN676655.1	1227377	1304246	SLC30A7_1	1	+	1227377	1304246	255,0,0	9	78,102,114,87,126,144,51,132,96	0,306,21437,27038,27768,34752,39137,46244,76773
KN677259.1	175407	204115	SLC30A8_1	1	-	175407	204115	255,0,0	7	141,132,105,150,156,144,201	0,1888,8014,10083,15770,19250,28507
KN680749.1	145424	219993	SLC30A9_1	1	-	145424	219993	255,0,0	14	42,114,132,168,105,72,39,135,54,102,63,84,99,102	0,6802,18893,24444,28295,28844,31624,36130,38106,43166,54761,71649,72150,74467
KN676672.1	117268	119682	SLC31A1_1	1	-	117268	119682	255,0,0	3	198,171,72	0,1054,2342
KN676672.1	219577	220976	SLC31A2_1	1	-	219577	220976	255,0,0	2	159,108	0,1291
KN676130.1	1048617	1052372	SLC32A1_1	1	+	1048617	1052372	255,0,0	3	306,81,1188	0,309,2567
KN676517.1	111660	132981	SLC33A1_1	1	+	111660	132981	255,0,0	6	111,582,180,117,219,159	0,186,15919,16370,19202,21162
KN676491.1	697972	715726	SLC34A1_1	1	-	697972	715726	255,0,0	6	48,311,90,126,165,93	0,58,371,1207,9586,17661
KN676774.1	724495	757913	SLC34A2_1	1	-	724495	757913	255,0,0	11	93,228,123,117,165,114,96,195,108,144,129	0,129,3751,3981,5064,13489,14692,18155,29410,31460,33289
KN676294.1	1070022	1083549	SLC34A2_2	1	+	1070022	1083549	255,0,0	9	129,144,108,195,99,117,123,357,36	0,3795,5255,7798,8173,12074,12296,13104,13491
KN676294.1	1155805	1173098	SLC34A2_3	1	-	1155805	1173098	255,0,0	10	54,360,120,117,165,114,198,114,141,129	0,129,3231,3457,5149,6059,9951,12450,15276,17164
KN678835.1	238955	242386	SLC34A3_1	1	+	238955	242386	255,0,0	8	132,141,108,198,162,117,117,471	0,208,569,767,1596,1837,2167,2960
KN679862.1	506933	538226	SLC35A1_1	1	-	506933	538226	255,0,0	7	99,132,177,66,153,159,174	0,2449,3037,5393,10205,10551,31119
KN678848.1	445980	450612	SLC35A2_1	1	-	445980	450612	255,0,0	3	779,195,183	0,1812,4449
KN676655.1	179364	213793	SLC35A3_1	1	+	179364	213793	255,0,0	7	186,153,126,147,141,141,90	0,6415,6651,13669,24168,27655,34339
KN676593.1	643973	644945	SLC35A4_1	1	-	643973	644945	255,0,0	1	972	0
KN676593.1	645299	646176	SLC35A4_2	1	-	645299	646176	255,0,0	2	195,99	0,778
KN676177.1	664383	665556	SLC35A5_1	1	+	664383	665556	255,0,0	3	321,183,51	0,885,1122
KN676451.1	523908	554825	SLC35A5_2	1	+	523908	554825	255,0,0	5	129,132,69,780,42	0,12714,15465,28625,30875
KN678934.1	460983	467218	SLC35B1_1	1	-	460983	467218	255,0,0	8	54,153,105,126,159,132,102,213	0,577,910,1797,3487,4545,5247,6022
KN677431.1	588359	590756	SLC35B2_1	1	+	588359	590756	255,0,0	3	195,153,939	0,375,1458
KN676678.1	2559039	2559756	SLC35B3_1	1	+	2559039	2559756	255,0,0	2	264,189	0,528
KN676823.1	413332	437559	SLC35B3_2	1	-	413332	437559	255,0,0	9	147,72,111,93,99,108,156,39,153	0,1449,5496,6188,10193,13767,15093,19974,24074
KN676571.1	331041	361279	SLC35B4_1	1	+	331041	361279	255,0,0	9	75,114,105,48,84,111,66,78,243	0,11248,15499,16813,19907,23143,25112,28539,29995
KN676901.1	35894	40955	SLC35C1_1	1	-	35894	40955	255,0,0	2	558,534	0,4527
KN677328.1	1138403	1146174	SLC35C2_1	1	+	1138403	1146174	255,0,0	9	120,147,69,72,168,84,177,129,129	0,706,1663,2409,3031,3320,5762,7087,7642
KN676305.1	915584	975817	SLC35D1_1	1	+	915584	975817	255,0,0	11	204,105,66,72,66,105,93,60,78,81,108	0,1169,2414,4393,5129,7945,19484,38958,42408,46683,60125
KN677271.1	167777	260431	SLC35D2_1	1	-	167777	260431	255,0,0	9	81,78,69,93,102,75,69,84,105	0,4246,31867,44322,46112,50844,54181,60313,92549
KN678297.1	391312	393669	SLC35D3_1	1	-	391312	393669	255,0,0	3	117,693,438	0,135,1919
KN677176.1	919253	932817	SLC35E1_1	1	+	919253	932817	255,0,0	6	356,72,138,126,246,225	0,627,3682,5074,11607,13339
KN676309.1	17908	30117	SLC35E2B_1	1	-	17908	30117	255,0,0	8	168,144,69,54,120,132,135,321	0,326,2686,3630,5484,10321,11095,11888
KN676978.1	1104939	1124781	SLC35E3_1	1	+	1104939	1124781	255,0,0	5	402,111,156,81,183	0,1414,6230,14734,19659
KN680307.1	139583	145171	SLC35E4_1	1	-	139583	145171	255,0,0	2	429,621	0,4967
KN677062.1	530208	1092067	SLC35F1_1	1	+	530208	1092067	255,0,0	8	171,177,129,159,159,51,156,219	0,335672,435316,491075,498193,500182,510612,561640
KN676382.1	8760	99565	SLC35F2_1	1	+	8760	99565	255,0,0	7	111,174,126,162,165,156,174	0,70198,74201,78433,80563,82797,90631
KN676854.1	387401	652705	SLC35F4_1	1	-	387401	652705	255,0,0	8	243,87,192,126,222,276,189,105	0,1813,5768,7840,19204,24642,29325,265199
KN676139.1	2268898	2321392	SLC35F5_1	1	+	2268898	2321392	255,0,0	14	90,144,144,63,81,99,87,81,87,105,162,90,153,75	0,226,2316,9825,13646,14564,14666,29709,30493,37968,40571,44383,51852,52419
KN677412.1	308505	326700	SLC35F6_1	1	+	308505	326700	255,0,0	6	78,72,177,213,111,468	0,14079,14955,15395,16374,17727
KN677412.1	311534	311612	SLC35F6_2	1	+	311534	311612	255,0,0	1	78	0
KN680830.1	292405	295922	SLC35G1_1	1	+	292405	295922	255,0,0	2	183,717	0,2800
KN677842.1	17095	18331	SLC35G2_1	1	-	17095	18331	255,0,0	1	1236	0
KN676667.1	1203679	1240466	SLC36A1_1	1	-	1203679	1240466	255,0,0	10	267,171,168,102,216,78,105,84,87,144	0,14344,19719,23207,27798,28402,30663,31205,33673,36643
KN677083.1	100469	154884	SLC36A2_1	1	+	100469	154884	255,0,0	8	87,84,99,228,99,165,174,210	0,835,1973,7932,10200,47807,49917,54205
KN677263.1	97368	154323	SLC36A4_1	1	-	97368	154323	255,0,0	9	303,171,171,99,228,105,87,90,126	0,10580,31401,34842,40753,52165,53843,55588,56829
KN676464.1	365887	421387	SLC37A1_1	1	-	365887	421387	255,0,0	12	99,78,72,87,63,90,132,168,72,144,75,81	0,7510,11990,14914,15434,17265,20617,31703,33131,39795,45553,55419
KN679499.1	280188	305735	SLC37A2_1	1	+	280188	305735	255,0,0	13	60,81,99,141,72,165,90,63,87,75,78,99,63	0,15803,16376,18492,19097,19921,21564,23367,23788,24573,24926,25142,25484
KN676697.1	452301	486022	SLC37A3_1	1	-	452301	486022	255,0,0	13	90,69,153,105,141,51,87,102,144,87,93,111,84	0,1439,5348,8306,9633,11945,13243,14408,15535,23105,30305,32121,33637
KN677730.1	15943	20291	SLC37A4_1	1	+	15943	20291	255,0,0	8	147,234,246,141,87,111,138,165	0,932,1479,2223,2608,3221,3909,4183
KN676519.1	583301	642037	SLC38A1_1	1	+	583301	642037	255,0,0	15	120,78,117,69,93,84,78,63,117,78,99,120,141,99,99	0,9466,9825,38008,39505,39900,40949,43221,43403,44819,46789,49546,53032,53273,58637
KN676519.1	480903	491607	SLC38A2_1	1	+	480903	491607	255,0,0	14	114,90,114,72,93,75,84,63,81,99,126,144,99,87	0,425,657,3829,3992,4212,5752,6262,6892,7083,7704,8176,9603,10617
KN677855.1	1730387	1735738	SLC38A3_1	1	-	1730387	1735738	255,0,0	14	105,144,120,99,81,60,54,60,81,72,93,72,117,102	0,1068,1299,1655,2019,2182,2287,2525,2668,3805,3972,4144,4802,5249
KN676519.1	116757	157002	SLC38A4_1	1	+	116757	157002	255,0,0	14	114,114,72,93,84,78,63,276,78,99,126,144,99,99	0,3616,8012,8529,22176,22344,22537,23826,24228,25574,28336,35521,37530,40146
KN677965.1	1032008	1038586	SLC38A5_1	1	-	1032008	1038586	255,0,0	13	102,102,144,114,105,78,138,60,81,81,93,66,117	0,584,785,1668,2021,2648,2925,3152,3503,5299,5505,6317,6461
KN676762.1	1714292	1714346	SLC38A6_1	1	+	1714292	1714346	255,0,0	1	54	0
KN676762.1	1715434	1795273	SLC38A6_2	1	+	1715434	1795273	255,0,0	10	129,57,78,87,72,78,102,126,144,96	0,29508,51564,58252,62587,67374,67777,78199,79481,79743
KN678669.1	279937	332397	SLC38A9_1	1	-	279937	332397	255,0,0	13	165,90,193,114,108,108,144,168,93,60,120,135,114	0,1513,5626,7521,15944,21397,23344,30061,33350,33861,34028,37576,52346
KN680545.1	342070	345302	SLC39A1_1	1	-	342070	345302	255,0,0	3	652,144,186	0,2736,3046
KN676199.1	2172313	2205484	SLC39A10_1	1	+	2172313	2205484	255,0,0	9	951,207,171,189,117,372,81,192,156	0,3770,14363,16527,19791,23063,24522,27911,33015
KN676982.1	301389	752811	SLC39A11_1	1	-	301389	752811	255,0,0	8	78,150,102,69,120,177,159,108	0,2030,6121,82442,189552,307969,394491,451314
KN676590.1	14614	86573	SLC39A12_1	1	-	14614	86573	255,0,0	9	126,189,153,102,150,174,174,210,279	0,22813,24786,34475,38088,42278,47689,58554,71680
KN676607.1	989242	994265	SLC39A13_1	1	-	989242	994265	255,0,0	7	63,111,132,102,105,117,300	0,164,404,1692,2436,2810,4723
KN676186.1	2357608	2369716	SLC39A14_1	1	+	2357608	2369716	255,0,0	8	255,177,171,123,189,207,186,144	0,2101,5159,7120,8332,8639,10323,11964
KN680285.1	219043	220790	SLC39A2_1	1	+	219043	220790	255,0,0	3	114,132,627	0,276,1120
KN676476.1	313760	323834	SLC39A3_1	1	+	313760	323834	255,0,0	3	210,219,495	0,9333,9579
KN676370.1	1123124	1127214	SLC39A4_1	1	-	1123124	1127214	255,0,0	6	123,189,153,171,264,192	0,215,673,2120,3274,3898
KN676212.1	2095845	2099975	SLC39A5_1	1	-	2095845	2099975	255,0,0	10	126,192,81,60,96,141,171,162,186,282	0,343,671,924,1166,1623,1989,2313,3170,3848
KN676146.1	2881781	2912332	SLC39A6_1	1	-	2881781	2912332	255,0,0	11	150,192,81,372,108,219,171,48,132,102,306	0,929,2365,3600,14223,25598,27052,28221,28272,30005,30245
KN677931.1	981799	984447	SLC39A7_1	1	-	981799	984447	255,0,0	7	273,198,135,168,234,87,90	0,696,1428,1911,2165,2447,2558
KN690777.1	65116	67764	SLC39A7_2	1	+	65116	67764	255,0,0	7	90,87,234,168,135,198,273	0,114,249,569,1085,1754,2375
KN677054.1	947019	1027450	SLC39A8_1	1	+	947019	1027450	255,0,0	8	219,123,171,120,123,213,186,147	0,30354,41074,43577,44397,76876,77255,80284
KN677120.1	693318	696123	SLC39A9_1	1	-	693318	696123	255,0,0	2	228,135	0,2670
KN677120.1	702499	788632	SLC39A9_2	1	-	702499	788632	255,0,0	7	228,135,87,69,198,111,96	0,2660,4811,6131,14254,48425,86037
KN678265.1	45849	46351	SLC39A9_3	1	+	45849	46351	255,0,0	1	502	0
KN676477.1	1732029	1796226	SLC3A1_1	1	-	1732029	1796226	255,0,0	11	114,132,135,201,120,108,120,159,180,261,129	0,3127,4316,15477,19347,26257,53992,58412,58710,63768,64068
KN676770.1	369214	376120	SLC3A2_1	1	-	369214	376120	255,0,0	6	360,144,63,177,261,114	0,1423,2003,5878,6483,6792
KN676149.1	2505092	2529289	SLC40A1_1	1	-	2505092	2529289	255,0,0	8	312,84,516,234,126,117,159,69	0,1601,1730,2633,12773,14176,16774,24128
KN676727.1	354213	372392	SLC41A1_1	1	+	354213	372392	255,0,0	11	141,228,108,69,147,147,141,81,135,144,189	0,147,8205,9420,10104,10489,11373,12271,13919,14369,17990
KN677839.1	515166	613487	SLC41A2_1	1	-	515166	613487	255,0,0	8	198,135,132,81,150,144,144,72	0,42843,47107,70106,74009,91693,94554,98249
KN680475.1	3448	18039	SLC41A2_2	1	-	3448	18039	255,0,0	2	114,552	0,14039
KN678688.1	178169	232529	SLC41A3_1	1	+	178169	232529	255,0,0	9	273,111,69,147,147,141,135,147,117	0,21253,35379,37342,42616,45859,50124,52559,54243
KN677206.1	1072438	1109051	SLC43A1_1	1	+	1072438	1109051	255,0,0	11	153,177,75,93,135,147,135,141,129,129,135	0,15942,16385,21469,24120,25044,28058,28552,30383,34217,36478
KN678372.1	212982	248891	SLC43A2_1	1	+	212982	248891	255,0,0	13	159,207,57,78,93,132,198,150,141,129,78,123,159	0,8623,10014,11138,24880,25532,25751,26734,29583,31056,33356,34666,35750
KN678638.1	91840	113296	SLC43A3_1	1	+	91840	113296	255,0,0	8	156,120,99,141,165,81,189,117	0,909,11159,13011,17012,17456,20506,21339
KN677563.1	5038	91288	SLC44A1_1	1	+	5038	91288	255,0,0	14	90,144,135,93,171,84,147,189,156,159,81,141,237,81	0,11677,37434,49523,57066,59426,64525,65905,67129,68332,69669,75750,81641,86169
KN677067.1	696547	710979	SLC44A2_1	1	-	696547	710979	255,0,0	20	102,84,90,72,72,105,96,261,84,96,96,132,111,75,126,60,114,78,84,72	0,894,3073,3333,3512,3669,4926,5100,6188,6415,6596,6793,12228,12426,12619,12836,13193,13497,14151,14360
KN676705.1	888194	989705	SLC44A3_1	1	+	888194	989705	255,0,0	12	108,150,135,93,162,87,129,186,168,147,237,99	0,5560,7613,9147,23745,26025,27609,33303,50915,96000,98240,101412
KN678845.1	493557	504765	SLC44A4_1	1	-	493557	504765	255,0,0	16	117,87,96,72,72,102,96,240,96,99,186,87,117,81,75,48	0,926,1093,1311,1610,1795,1984,2173,5279,6018,6260,6700,9476,10514,10707,11160
KN676621.1	701949	784734	SLC44A5_1	1	+	701949	784734	255,0,0	9	87,81,108,111,132,264,99,90,105	0,15774,28336,39874,58358,64132,65724,79619,82680
KN676648.1	272798	288987	SLC45A1_1	1	+	272798	288987	255,0,0	9	414,93,225,276,441,156,177,207,264	0,949,1464,4561,4861,10413,11864,13794,15925
KN676324.1	672918	711062	SLC45A2_1	1	+	672918	711062	255,0,0	6	384,177,324,146,126,207	0,2572,21012,32064,33077,37937
KN676727.1	519533	525539	SLC45A3_1	1	+	519533	525539	255,0,0	4	171,786,270,399	0,1314,2977,5607
KN679638.1	84561	113881	SLC45A4_1	1	-	84561	113881	255,0,0	10	255,210,99,225,360,126,189,180,189,132	0,2934,3311,4842,5073,5496,5691,6603,8848,29188
KN676892.1	66951	77581	SLC46A1_1	1	+	66951	77581	255,0,0	4	219,855,69,159	0,584,8710,10471
KN676672.1	539132	542636	SLC46A2_1	1	+	539132	542636	255,0,0	4	702,402,84,156	0,726,2574,3348
KN676258.1	998171	1012589	SLC46A3_1	1	+	998171	1012589	255,0,0	4	186,609,219,156	0,6549,7200,14262
KN677901.1	80108	127303	SLC47A1_1	1	-	80108	127303	255,0,0	5	96,144,153,66,102	0,2906,40487,43404,47093
KN684233.1	9368	9485	SLC47A1_2	1	-	9368	9485	255,0,0	1	117	0
KN694697.1	259	6132	SLC47A1_3	1	-	259	6132	255,0,0	2	69,102	0,5771
KN679535.1	57669	98290	SLC47A2_1	1	-	57669	98290	255,0,0	6	135,102,117,153,66,108	0,28577,30625,38435,40099,40513
KN677728.1	739768	746824	SLC48A1_1	1	-	739768	746824	255,0,0	3	132,171,135	0,1221,6921
KN676481.1	88202	98106	SLC49A3_1	1	-	88202	98106	255,0,0	4	159,150,135,162	0,452,2645,9742
KN677341.1	313717	322184	SLC4A1_1	1	-	313717	322184	255,0,0	15	78,174,171,252,171,87,174,195,150,183,210,183,90,135,177	0,769,1024,2174,3084,3767,4235,5245,5536,5819,6242,6958,7280,8064,8290
KN677182.1	237305	601921	SLC4A10_1	1	-	237305	601921	255,0,0	26	66,117,66,123,177,66,252,162,114,162,105,246,135,177,105,144,90,156,90,93,189,162,138,147,81,48	0,6182,9067,19227,20287,25258,26187,33378,34228,36153,49029,84125,84774,85429,89104,94468,105320,109152,115016,116084,125565,145353,156165,192476,225554,364568
KN676240.1	876497	885990	SLC4A11_1	1	+	876497	885990	255,0,0	15	138,39,219,81,123,141,105,111,132,75,84,165,177,192,177	0,280,606,927,1199,6024,6546,6731,6926,7337,8174,8520,8774,9041,9316
KN677103.1	1447642	1527999	SLC4A1AP_1	1	-	1447642	1527999	255,0,0	13	48,57,93,111,186,66,162,141,60,123,198,534,87	0,4284,9155,11291,44502,45075,45895,58563,59032,71605,73314,79688,80270
KN676467.1	1350615	1365111	SLC4A2_1	1	+	1350615	1365111	255,0,0	21	165,240,120,222,141,180,135,168,114,186,225,216,150,195,255,87,171,252,171,174,78	0,315,632,2650,2966,5284,9217,9455,9751,9982,10254,10600,10897,11317,12141,12509,12754,13374,13712,14152,14418
KN676169.1	3663968	3677553	SLC4A3_1	1	+	3663968	3677553	255,0,0	22	48,168,276,111,195,147,180,135,186,124,186,225,219,150,198,180,87,171,252,171,174,75	0,356,1123,1516,2165,3922,4218,4828,5201,5754,6356,7174,7559,8257,8547,9414,9943,10757,11552,12149,12477,13510
KN676449.1	457036	804378	SLC4A4_1	1	-	457036	804378	255,0,0	22	102,162,174,69,75,177,168,108,189,267,135,177,114,153,90,156,78,180,162,132,180,72	0,4120,7953,10978,20180,21564,38900,40891,58632,95820,102683,119250,121522,122430,128331,137089,177421,218160,227010,243372,322574,347270
KN676567.1	699209	776859	SLC4A5_1	1	+	699209	776859	255,0,0	20	126,162,153,93,162,90,153,105,174,138,267,207,114,159,177,75,70,175,153,78	0,18627,19795,21864,25867,26784,28086,28509,30000,32315,33137,44407,53134,54647,55603,60231,71400,72510,75859,77572
KN676858.1	444007	496553	SLC4A7_1	1	+	444007	496553	255,0,0	23	81,141,138,159,192,78,180,126,156,90,144,108,177,132,255,162,114,162,246,78,174,132,66	0,5803,6747,7444,9839,14598,14712,19506,21560,23140,24879,28595,30861,34459,35823,39656,41486,43427,43772,47171,48633,49980,52480
KN676395.1	204874	289711	SLC4A8_1	1	-	204874	289711	255,0,0	22	108,78,138,177,66,252,162,114,105,243,135,177,99,147,90,156,93,189,162,135,147,84	0,9059,15298,16993,21953,25378,26707,38839,45226,49640,51835,52550,61164,62180,63307,64441,65509,66863,68659,70140,70774,84753
KN676593.1	841954	854104	SLC4A9_1	1	-	841954	854104	255,0,0	18	51,96,171,66,75,183,156,114,189,222,135,177,162,90,159,108,165,135	0,499,1205,1618,3330,4312,4642,5987,6230,7819,8211,8485,9474,9967,10338,11110,11522,12015
KN676829.1	93826	95114	SLC50A1_1	1	+	93826	95114	255,0,0	3	123,153,126	0,710,1162
KN676815.1	1269903	1273307	SLC51A_1	1	-	1269903	1273307	255,0,0	4	135,102,150,156	0,792,2241,3248
KN676370.1	1049017	1050632	SLC52A2_1	1	+	1049017	1050632	255,0,0	5	129,528,273,126,210	0,209,839,1195,1405
KN678784.1	551651	556685	SLC52A3_1	1	+	551651	556685	255,0,0	5	540,195,204,126,204	0,1374,1617,4100,4830
KN676977.1	401159	481490	SLC5A1_1	1	-	401159	481490	255,0,0	13	210,216,171,150,108,138,219,108,105,105,72,75,24	0,13998,16189,19455,23191,24989,25352,28937,45621,48226,74002,80196,80307
KN678807.1	120975	226015	SLC5A10_1	1	+	120975	226015	255,0,0	13	72,105,60,105,102,81,204,138,102,156,171,204,105	0,408,786,1999,54488,54860,56415,62018,97006,99803,103992,104301,104935
KN676165.1	3595997	3649016	SLC5A11_1	1	+	3595997	3649016	255,0,0	14	135,72,105,57,108,108,201,138,108,150,171,219,81,99	0,3102,9338,10830,15127,17116,33445,38227,47892,48321,49757,50542,52812,52920
KN676444.1	774296	828391	SLC5A12_1	1	-	774296	828391	255,0,0	12	135,129,105,168,87,117,129,141,153,69,51,333	0,3246,4894,7339,13865,25963,30407,34695,34953,43860,44771,53762
KN678301.1	90928	97898	SLC5A2_1	1	-	90928	97898	255,0,0	14	225,66,219,168,150,108,138,228,81,105,165,105,72,126	0,365,1250,1542,1834,2116,2476,2929,3313,4137,4883,6101,6282,6844
KN676454.1	960005	962159	SLC5A3_1	1	-	960005	962159	255,0,0	1	2154	0
KN680258.1	414639	426547	SLC5A5_1	1	-	414639	426547	255,0,0	13	117,129,165,87,66,114,90,141,150,69,48,66,324	0,786,5234,5478,6044,6185,7060,7895,8517,9899,10201,10468,11584
KN680295.1	17103	23999	SLC5A6_1	1	-	17103	23999	255,0,0	13	105,183,87,66,105,87,129,141,150,69,51,66,393	0,527,870,1296,1726,2248,2884,3181,3713,5312,5780,6154,6503
KN677861.1	332766	356351	SLC5A7_1	1	+	332766	356351	255,0,0	8	171,111,159,150,144,147,225,627	0,4422,5634,12303,15420,19209,21526,22958
KN677433.1	226687	283729	SLC5A8_1	1	-	226687	283729	255,0,0	14	84,81,105,189,90,60,108,90,126,138,153,66,66,342	0,1225,9967,12622,15507,17273,20141,22298,26902,28935,36859,38008,46992,56700
KN677784.1	57732	85588	SLC5A9_1	1	+	57732	85588	255,0,0	12	72,105,165,105,84,204,138,108,147,174,213,213	0,1860,2289,4120,5422,5802,6196,6856,8721,16041,19408,27643
KN676217.1	1146940	1163539	SLC6A1_1	1	-	1146940	1163539	255,0,0	13	168,102,105,129,114,126,102,135,132,111,102,132,237	0,920,2509,4028,4536,6059,6475,6822,10467,12267,14142,15209,16362
KN676217.1	1264729	1459472	SLC6A11_1	1	-	1264729	1459472	255,0,0	15	150,168,102,102,141,111,126,105,132,132,93,141,135,138,75	0,2081,3093,3924,7984,22940,32697,57968,115527,163186,186698,190587,190856,194503,194668
ABRQ02294382.1	99259	123088	SLC6A12_1	1	-	99259	123088	255,0,0	13	171,102,102,141,111,123,102,135,132,93,138,135,213	0,807,3120,4313,4952,5398,5849,9173,10661,12222,13327,17487,23616
KN678991.1	11580	63385	SLC6A13_1	1	-	11580	63385	255,0,0	14	120,171,102,102,138,114,126,102,135,132,87,144,135,201	0,991,2144,5403,6251,7810,10743,11811,18774,19720,20480,27105,29973,51604
KN678971.1	379427	408451	SLC6A14_1	1	+	379427	408451	255,0,0	13	153,132,126,90,132,141,228,126,120,99,111,162,150	0,4280,7042,8359,10334,12049,18126,20227,23192,23837,24202,27265,28874
KN677233.1	689363	717252	SLC6A15_1	1	-	689363	717252	255,0,0	11	342,162,162,192,192,243,111,186,123,159,288	0,4313,5399,8882,11214,11505,16031,21797,23095,23933,27601
KN679855.1	408287	474603	SLC6A16_1	1	-	408287	474603	255,0,0	4	195,51,108,144	0,64726,64795,66172
KN680033.1	154695	193529	SLC6A17_1	1	-	154695	193529	255,0,0	11	366,162,162,192,192,243,111,183,126,159,285	0,1230,3647,4607,6558,7028,27717,29695,30629,32585,38549
KN676776.1	577270	604013	SLC6A18_1	1	+	577270	604013	255,0,0	11	129,141,138,180,114,108,135,153,207,153,129	0,4018,5244,8352,9233,10285,12244,15020,20013,20500,26614
KN676776.1	530393	568810	SLC6A19_1	1	+	530393	568810	255,0,0	12	201,147,138,192,111,113,129,156,198,162,159,195	0,18477,20438,24546,25320,25960,29132,29358,33244,35023,37637,38222
KN678650.1	263801	307201	SLC6A2_1	1	-	263801	307201	255,0,0	13	72,168,102,99,129,114,126,102,135,138,240,132,273	0,2018,2691,4062,4645,7425,8540,9916,11774,21178,27002,28930,43127
KN680047.1	187201	231412	SLC6A20_1	1	+	187201	231412	255,0,0	11	120,141,93,228,111,240,162,204,159,168,138	0,16673,18805,22422,25935,27411,28570,34725,36706,40942,44073
KN676776.1	757655	814447	SLC6A3_1	1	-	757655	814447	255,0,0	13	72,168,102,99,129,114,126,102,135,138,177,132,285	0,1823,5547,8992,9738,11063,18276,21523,25473,26727,46847,54804,56507
KN678270.1	205976	233407	SLC6A4_1	1	+	205976	233407	255,0,0	13	153,174,135,219,138,138,126,114,132,102,93,168,72	0,165,3364,4627,5562,6533,10525,13286,14315,15962,18294,23402,27359
KN676615.1	1156498	1220947	SLC6A5_1	1	-	1156498	1220947	255,0,0	15	153,168,102,99,132,114,126,102,135,132,144,174,132,138,399	0,3022,8486,16744,18073,18966,26357,29604,32144,39945,42023,57470,58563,61354,64050
KN676591.1	2102115	2196200	SLC6A6_1	1	-	2102115	2196200	255,0,0	14	144,150,102,102,66,112,126,102,135,132,186,135,238,102	0,5054,7903,8561,9923,16242,20165,20434,21796,30157,40288,42337,44147,93983
KN677083.1	1334352	1349833	SLC6A7_1	1	-	1334352	1349833	255,0,0	13	207,165,102,99,135,111,126,102,135,141,234,132,183	0,5254,5936,6248,7009,7412,8384,8630,9810,11346,13111,13539,15298
KN677361.1	1213385	1219941	SLC6A8_1	1	-	1213385	1219941	255,0,0	14	138,171,102,102,138,114,123,108,132,132,252,132,123,111	0,498,746,931,1109,1342,1804,2028,2218,3190,3773,4796,6316,6445
KN678215.1	788165	803366	SLC6A9_1	1	-	788165	803366	255,0,0	12	195,168,109,129,135,237,102,135,135,270,132,174	0,303,3644,3797,4034,4259,4888,5084,5376,13609,14266,15027
KN676258.1	163125	189924	SLC7A1_1	1	+	163125	189924	255,0,0	11	369,159,174,114,222,141,102,219,168,108,102	0,3296,8325,14036,14749,16108,20188,22525,22943,23873,26697
KN677693.1	349925	366592	SLC7A10_1	1	-	349925	366592	255,0,0	11	129,177,153,99,102,132,147,123,150,207,135	0,370,1174,1535,1968,2156,3069,3284,3635,6344,16532
KN678727.1	3754	64110	SLC7A11_1	1	+	3754	64110	255,0,0	8	111,45,123,102,99,150,183,48	0,5935,46638,48804,49742,51357,52710,60308
KN681282.1	9519	31004	SLC7A11_2	1	-	9519	31004	255,0,0	4	123,114,129,276	0,11709,15488,21209
KN676408.1	915224	945220	SLC7A13_1	1	+	915224	945220	255,0,0	3	663,132,186	0,21458,29810
KN676215.1	1671461	1691722	SLC7A2_1	1	+	1671461	1691722	255,0,0	10	375,156,165,135,222,141,105,126,168,111	0,837,4788,6527,8047,10137,14183,16879,18776,20150
KN676200.1	88019	91782	SLC7A3_1	1	+	88019	91782	255,0,0	10	369,156,180,111,225,141,105,174,108,126	0,705,1049,1417,1645,2028,2270,2930,3400,3637
KN677477.1	251900	262826	SLC7A3_2	1	-	251900	262826	255,0,0	8	111,105,141,222,111,177,156,288	0,1991,2198,2768,3348,3927,5097,10638
KN678325.1	682738	685382	SLC7A4_1	1	-	682738	685382	255,0,0	3	114,639,981	0,639,1663
KN677010.1	49720	78402	SLC7A5_1	1	-	49720	78402	255,0,0	9	177,150,99,102,132,42,108,123,408	0,1844,2433,2992,3434,4912,6003,15045,28274
KN677154.1	1074341	1094248	SLC7A6_1	1	-	1074341	1094248	255,0,0	8	183,150,102,99,126,144,123,525	0,285,3003,4175,4484,5273,7240,19382
KN677154.1	1063358	1069987	SLC7A6OS_1	1	+	1063358	1069987	255,0,0	5	114,276,207,108,105	0,317,4265,5401,6524
KN679613.1	203292	231539	SLC7A7_1	1	-	203292	231539	255,0,0	9	102,186,150,99,99,126,144,123,501	0,318,733,2046,2385,2720,5232,6215,27746
KN679944.1	217719	279221	SLC7A8_1	1	-	217719	279221	255,0,0	11	144,177,150,99,102,125,156,123,150,207,150	0,675,1735,3932,7921,9832,10553,13059,36697,38510,61352
KN677693.1	31136	54023	SLC7A9_1	1	-	31136	54023	255,0,0	11	174,150,96,102,126,42,102,111,243,147,87	0,5326,7093,11776,12634,13418,15164,15450,16381,16848,22800
KN677286.1	267387	652562	SLC8A1_1	1	+	267387	652562	255,0,0	7	1806,105,66,132,99,276,375	0,305321,313848,320891,325163,348097,384800
KN676852.1	1133058	1167243	SLC8A2_1	1	-	1133058	1167243	255,0,0	9	378,276,99,126,102,429,456,195,672	0,1803,7384,8451,10855,17564,22877,23351,33513
KN682572.1	90800	92585	SLC8A3_1	1	-	90800	92585	255,0,0	1	1785	0
KN676263.1	992261	1006011	SLC8B1_1	1	-	992261	1006011	255,0,0	13	192,102,153,120,141,132,60,108,168,105,57,45,156	0,2192,2969,4261,8212,9910,10262,11184,12414,12665,12905,13456,13594
KN694836.1	7595	7787	SLC8B1_2	1	-	7595	7787	255,0,0	1	192	0
KN676159.1	4082151	4141888	SLC9A1_1	1	-	4082151	4141888	255,0,0	13	177,138,69,102,114,174,75,87,204,216,252,462,351	0,201,849,2203,2500,2835,3116,3683,5347,6493,7771,11595,59386
KN676515.1	719277	833255	SLC9A2_1	1	-	719277	833255	255,0,0	11	93,243,69,96,159,69,204,216,252,465,243	0,123,2317,6892,8927,15549,28243,29505,68769,77875,113735
KN676429.1	877236	926624	SLC9A3_1	1	+	877236	926624	255,0,0	14	93,300,162,78,180,219,201,93,72,129,69,129,177,156	0,34792,36282,39171,39600,40823,43160,44068,44449,45991,46555,47370,47691,49232
KN676738.1	1260683	1277489	SLC9A3R1_1	1	+	1260683	1277489	255,0,0	5	438,165,156,90,132	0,11628,12724,16283,16674
KN676296.1	1499943	1510122	SLC9A3R2_1	1	+	1499943	1510122	255,0,0	6	75,204,180,156,66,153	0,3053,8154,8995,9758,10026
KN676515.1	900682	974454	SLC9A4_1	1	-	900682	974454	255,0,0	11	177,129,93,162,72,87,201,219,267,459,132	0,7814,12904,23190,27190,30910,31887,35538,37648,58913,73640
KN677154.1	2006872	2025458	SLC9A5_1	1	-	2006872	2025458	255,0,0	15	471,138,171,126,93,129,69,93,201,219,177,75,165,303,162	0,3876,5302,9242,9524,10064,10881,11044,11350,11762,12484,12971,13215,15014,18424
KN679125.1	813622	865562	SLC9A6_1	1	-	813622	865562	255,0,0	15	270,105,81,156,108,120,87,105,144,105,111,78,78,105,267	0,2559,9267,14829,17064,22830,25095,25447,28568,33776,36608,37018,37361,38770,51673
KN677445.1	568053	865181	SLC9A7_1	1	-	568053	865181	255,0,0	16	249,105,84,66,156,111,117,90,102,141,108,111,78,78,201,216	0,19435,28817,63851,103867,124902,127233,127432,128814,131071,131581,150228,153139,161304,162818,296912
KN677089.1	1295308	1363846	SLC9A8_1	1	-	1295308	1363846	255,0,0	14	105,147,222,111,84,117,102,138,144,102,84,63,78,180	0,1225,3552,6133,9340,11672,25183,26811,34363,39937,44895,51679,63039,68358
KN676523.1	97992	98166	SLC9A9_1	1	-	97992	98166	255,0,0	1	174	0
KN677054.1	22228	67126	SLC9B2_1	1	+	22228	67126	255,0,0	4	96,129,138,219	0,1061,31289,44679
KN677054.1	139384	174458	SLC9B2_2	1	+	139384	174458	255,0,0	10	183,171,141,129,174,114,126,105,138,210	0,2869,7198,8210,10534,13864,16542,28352,31058,34864
KN678001.1	290034	339448	SLC9B2_3	1	+	290034	339448	255,0,0	4	141,183,108,171	0,18943,45791,49243
KN678001.1	373212	427949	SLC9B2_4	1	+	373212	427949	255,0,0	6	141,129,174,114,138,219	0,1958,9235,13571,47562,54518
KN678001.1	521621	564838	SLC9B2_5	1	+	521621	564838	255,0,0	6	120,105,129,177,138,108	0,8078,9116,14349,39337,43109
KN679209.1	116444	153055	SLC9B2_6	1	+	116444	153055	255,0,0	4	132,129,177,138	0,1036,4671,36473
KN681501.1	9112	41229	SLC9B2_7	1	+	9112	41229	255,0,0	4	105,129,177,138	0,1033,6598,31979
KN685768.1	126933	177120	SLC9B2_8	1	+	126933	177120	255,0,0	4	150,63,177,138	0,14727,21573,50049
KN680569.1	19484	54349	SLC9B2_9	1	-	19484	54349	255,0,0	3	108,138,117	0,3730,34748
ABRQ02300405.1	152849	218110	SLC9C1_1	1	-	152849	218110	255,0,0	9	186,81,99,150,156,183,111,108,27	0,6718,7399,15856,24455,37594,60899,65096,65234
KN678925.1	859947	938794	SLC9C2_1	1	-	859947	938794	255,0,0	11	189,126,99,108,150,195,144,18,75,90,177	0,3207,5230,10852,24364,32081,44478,63649,63697,66146,78670
KN678973.1	189310	220110	SLCO1A2_1	1	-	189310	220110	255,0,0	14	90,102,117,66,171,153,198,165,225,87,150,110,129,141	0,117,3379,4180,7859,9293,11605,14751,17095,17847,18625,20767,28033,30659
KN678973.1	6505	31267	SLCO1B3_1	1	+	6505	31267	255,0,0	6	129,132,87,147,141,114	0,3179,6966,8082,14442,24648
KN678973.1	74559	134589	SLCO1B3_2	1	-	74559	134589	255,0,0	9	126,189,114,201,162,156,147,132,129	0,23476,26106,36088,39283,43980,50492,56799,59901
KN681703.1	9866	59337	SLCO1B3_3	1	+	9866	59337	255,0,0	8	129,132,147,144,51,201,114,108	0,2826,8056,24807,24993,32486,34410,49363
KN676603.1	1208418	1275893	SLCO1C1_1	1	+	1208418	1275893	255,0,0	14	132,141,135,123,144,99,246,165,198,165,180,66,117,222	0,1916,25352,32387,35076,37223,38880,40324,46910,51806,56194,59266,65627,67253
KN677858.1	232812	291930	SLCO2A1_1	1	+	232812	291930	255,0,0	12	138,159,225,99,102,162,186,135,165,63,123,117	0,7505,35496,36497,39028,42922,46020,48184,50694,54442,57705,59001
KN677239.1	945779	984074	SLCO2B1_1	1	-	945779	984074	255,0,0	11	102,120,60,162,102,354,153,99,234,159,135	0,1305,1760,3134,7095,9731,30615,32094,32448,36560,38160
KN678617.1	259946	332102	SLCO3A1_1	1	-	259946	332102	255,0,0	8	378,66,174,142,201,162,261,102	0,13815,17766,31134,33216,39660,60034,72054
KN678032.1	736680	745905	SLCO4A1_1	1	-	736680	745905	255,0,0	10	153,174,132,180,153,120,117,84,150,363	0,1110,1413,2817,3872,7220,7784,8457,8682,8862
KN676220.1	6533	76655	SLCO4C1_1	1	-	6533	76655	255,0,0	13	138,144,63,189,81,195,150,111,87,183,264,129,174	0,2201,3876,5808,8071,12632,13220,17491,22840,26622,59856,69768,69948
KN676642.1	608593	780081	SLCO5A1_1	1	-	608593	780081	255,0,0	11	153,267,66,240,159,201,165,57,150,135,639	0,177,5149,7361,9661,23864,67657,81608,81671,88604,170849
KN676220.1	184821	310630	SLCO6A1_1	1	-	184821	310630	255,0,0	3	165,123,54	0,13097,125755
KN677036.1	702213	789855	SLF1_1	1	-	702213	789855	255,0,0	14	480,183,93,123,150,144,168,57,162,156,171,234,75,114	0,3489,4081,6087,9354,26309,35837,36660,40269,41414,77370,85956,87284,87528
KN676808.1	524269	573883	SLF2_1	1	+	524269	573883	255,0,0	21	141,234,96,183,195,156,552,117,123,168,102,75,144,63,180,96,93,126,63,84,72	0,3255,3522,3723,9881,10133,10292,11805,13611,14518,15636,19488,20373,31486,32213,33757,34440,36134,37117,47605,49542
KN678992.1	514067	523724	SLFN11_1	1	+	514067	523724	255,0,0	5	168,279,489,720,714	0,174,543,7967,8943
KN678992.1	467506	476334	SLFN14_1	1	+	467506	476334	255,0,0	3	1056,720,825	0,4710,8003
KN676299.1	1060021	1063820	SLFNL1_1	1	+	1060021	1063820	255,0,0	4	309,366,144,123	0,2159,2805,3676
KN676192.1	3864247	3864361	SLIRP_1	1	+	3864247	3864361	255,0,0	1	114	0
KN677034.1	1127001	1333787	SLIT1_1	1	-	1127001	1333787	255,0,0	34	236,210,291,156,132,237,141,84,144,90,135,162,72,72,72,69,135,165,144,144,72,147,162,72,72,69,150,159,69,72,72,72,72,198	0,1202,1739,3039,3619,5501,9902,11593,11814,15983,16331,18501,30347,31263,32428,36108,38631,39607,44428,46914,47248,48095,49151,59322,61097,61589,62142,66950,67707,68424,69865,176011,177918,206588
KN676813.1	164604	632752	SLIT2_1	1	-	164604	632752	255,0,0	34	240,210,267,159,129,243,135,99,138,171,72,72,72,66,135,165,144,144,72,153,162,144,72,72,69,138,162,69,72,72,72,72,72,180	0,1725,2843,10284,28754,31553,31918,38698,54601,76907,80092,82235,82802,84247,90087,93901,95633,100081,102653,103742,108579,108840,114571,128977,129526,153932,156899,159814,165796,176533,449642,464001,465245,467968
KN676319.1	213733	1028100	SLIT3_1	1	+	213733	1028100	255,0,0	34	171,72,72,72,75,72,159,138,69,72,72,144,162,153,72,144,141,162,135,66,72,72,72,165,96,141,90,141,234,138,156,288,207,234	0,76216,91725,164269,578695,616921,650066,661781,674072,680339,684658,701720,703342,715636,717206,724447,725426,729175,730560,745566,747426,748100,756848,759576,776743,781470,785690,790424,791899,797183,807259,808895,810623,814133
KN676195.1	308035	310123	SLITRK1_1	1	-	308035	310123	255,0,0	1	2088	0
KN679324.1	295188	297726	SLITRK2_1	1	+	295188	297726	255,0,0	2	2286,246	0,2292
ABRQ02292951.1	89249	92195	SLITRK3_1	1	+	89249	92195	255,0,0	3	2277,231,423	0,2280,2523
KN676401.1	1058418	1060929	SLITRK4_1	1	+	1058418	1060929	255,0,0	1	2511	0
KN676297.1	457599	460524	SLITRK5_1	1	+	457599	460524	255,0,0	3	1974,402,498	0,1977,2427
KN676337.1	1138071	1140591	SLITRK6_1	1	+	1138071	1140591	255,0,0	1	2520	0
KN676541.1	1170660	1220462	SLK_1	1	-	1170660	1220462	255,0,0	22	147,114,123,189,126,132,90,180,123,132,162,132,546,279,132,78,195,75,150,48,165,150	0,1251,2261,2942,3621,4519,12038,14503,16215,18444,21107,21395,21635,22184,23309,24882,25473,25826,29677,30127,31738,49652
KN676942.1	404715	562662	SLMAP_1	1	-	404715	562662	255,0,0	22	90,135,171,117,321,75,123,60,81,57,66,48,168,138,141,75,93,63,36,72,147,198	0,3369,7249,10488,11043,14370,15796,21880,22214,30703,41354,46393,46529,47988,49437,52266,52591,55682,57434,61271,78291,157749
KN676382.1	212474	212555	SLN_1	1	+	212474	212555	255,0,0	1	81	0
KN680245.1	286306	287042	SLPI_1	1	+	286306	287042	255,0,0	2	141,144	0,592
KN676762.1	630946	668088	SLTM_1	1	+	630946	668088	255,0,0	17	162,201,450,51,120,150,105,168,69,165,126,171,99,195,144,159,108	0,14423,21246,22299,24450,26288,26560,26763,27383,27685,31028,31920,32790,32907,33374,35474,37034
KN678258.1	62563	72568	SLU7_1	1	+	62563	72568	255,0,0	13	171,153,81,165,69,45,132,99,66,138,162,102,177	0,980,1472,1936,3257,4804,5037,5426,5695,5937,6961,8413,9828
KN677790.1	449963	452246	SLX1A_1	1	-	449963	452246	255,0,0	3	129,234,189	0,1237,2094
KN677260.1	878932	903678	SLX4_1	1	-	878932	903678	255,0,0	18	336,42,117,105,93,69,102,180,33,339,147,108,318,111,180,87,60,180	0,948,1071,1872,5608,5731,6082,6295,6532,7216,15798,17657,18554,19069,21515,22617,22740,24566
KN676723.1	748551	820201	SLX4IP_1	1	-	748551	820201	255,0,0	6	141,225,105,84,66,120	0,175,401,511,25432,71530
KN676335.1	1753653	1828854	SMAD1_1	1	-	1753653	1828854	255,0,0	6	141,258,222,117,261,396	0,3941,9810,14665,17084,74805
KN678748.1	129288	182419	SMAD2_1	1	-	129288	182419	255,0,0	9	123,144,138,213,54,75,135,93,234	0,4167,4477,7425,10238,18845,23923,26609,52897
KN677263.1	385731	387193	SMAD2_2	1	+	385731	387193	255,0,0	5	93,435,63,210,72	0,234,994,1175,1390
KN676718.1	726422	861791	SMAD3_1	1	-	726422	861791	255,0,0	9	123,144,138,213,54,75,129,195,204	0,2466,4982,7629,16873,21577,23384,23646,135165
KN676238.1	1377622	1407798	SMAD4_1	1	-	1377622	1407798	255,0,0	10	207,144,168,183,51,114,117,222,174,249	0,1663,11894,13656,17916,19355,19565,22574,28863,29927
KN677748.1	302031	327584	SMAD5_1	1	-	302031	327584	255,0,0	6	141,258,222,120,252,402	0,2149,5189,10781,13168,25151
KN676718.1	1108944	1192360	SMAD6_1	1	-	1108944	1192360	255,0,0	5	153,384,78,60,810	0,156,69895,74350,82606
KN678072.1	435753	465334	SMAD7_1	1	+	435753	465334	255,0,0	5	150,462,54,75,537	0,153,1885,8160,29044
KN676132.1	363801	563141	SMAD9_1	1	+	363801	563141	255,0,0	5	411,258,222,258,141	0,75523,82319,159951,199199
KN677899.1	273169	285844	SMAP_1	1	-	273169	285844	255,0,0	5	171,114,60,84,63	0,1011,2644,6568,12612
KN679217.1	36118	248693	SMAP1_1	1	+	36118	248693	255,0,0	11	117,135,87,75,60,81,81,87,174,306,135	0,74165,98067,107082,115112,119643,165062,183166,209967,210869,212440
KN676299.1	1721687	1778512	SMAP2_1	1	-	1721687	1778512	255,0,0	11	126,171,144,168,108,81,87,78,90,132,102	0,9907,10081,11230,12277,13393,14505,18647,20370,21919,56723
KN676270.1	2095215	2176353	SMARCA1_1	1	-	2095215	2176353	255,0,0	24	69,132,213,123,132,120,114,111,120,150,132,153,123,225,111,69,132,156,180,108,93,168,72,174	0,1098,16653,16961,20318,24758,38090,38656,43767,45585,46721,53155,56901,57959,59448,63885,64904,66227,70472,72894,73105,73520,75802,80964
KN677535.1	3160	4971	SMARCA2_1	1	+	3160	4971	255,0,0	2	132,141	0,1670
KN680465.1	59051	245650	SMARCA2_2	1	+	59051	245650	255,0,0	32	225,129,375,123,126,174,177,171,54,132,57,102,144,168,66,111,243,117,108,87,48,165,162,231,78,219,75,45,218,69,108,102	0,5147,14771,20900,31869,36465,38692,42705,58222,61542,61862,62907,64053,65770,67927,69156,73054,76080,85494,86353,88517,92131,103845,111880,115095,124629,159314,160102,161245,171502,185915,186497
KN677067.1	245041	332264	SMARCA4_1	1	-	245041	332264	255,0,0	33	153,132,102,111,261,219,78,99,231,162,165,48,87,108,114,243,111,66,168,147,123,57,132,51,174,177,171,129,258,99,405,132,222	0,310,1133,1413,18803,24586,25552,25882,26235,29979,32526,33702,35103,36268,37052,39147,42513,43878,49991,51917,53331,68979,69214,75046,75189,76412,77893,78595,79869,83105,83437,84938,87001
KN678045.1	547366	598347	SMARCA5_1	1	+	547366	598347	255,0,0	24	177,75,165,96,105,180,156,132,69,111,225,126,150,132,150,120,111,114,123,132,120,213,108,63	0,3664,9029,10838,12610,13519,14949,15190,16712,26051,27671,30335,30542,31868,40094,40438,41468,41885,42317,43140,48712,49230,49943,50918
KN676143.1	567706	676992	SMARCAD1_1	1	+	567706	676992	255,0,0	23	189,180,120,66,102,99,81,384,198,93,96,63,78,135,138,96,117,123,189,117,186,108,60	0,34063,41985,45279,52043,63035,65044,66917,78997,86363,87945,88757,88909,90043,90897,94115,94295,94612,97196,97675,98933,104462,109226
KN676169.1	231516	310344	SMARCAL1_1	1	+	231516	310344	255,0,0	14	276,117,228,180,147,162,66,141,216,102,183,102,87,246	0,453,20619,27780,32167,34595,39728,45858,50345,61440,69916,71363,72377,78582
KN677550.1	945908	1001781	SMARCB1_1	1	-	945908	1001781	255,0,0	9	39,132,189,168,126,138,129,138,93	0,403,6520,7491,43724,45906,49250,51111,55780
KN677030.1	887813	1047557	SMARCC1_1	1	-	887813	1047557	255,0,0	27	75,177,261,135,159,108,57,162,258,60,111,159,111,69,117,60,123,123,126,78,69,72,93,78,87,120,123	0,1489,19319,29042,37753,38580,42893,52267,53341,59859,67429,68196,68955,71167,72841,85372,91617,97266,99234,103726,107650,118947,122054,123222,133569,152655,159621
KN676212.1	2151721	2171986	SMARCC2_1	1	+	2151721	2171986	255,0,0	29	111,120,87,78,93,72,69,78,132,117,123,60,129,72,111,156,99,120,63,258,162,66,132,168,135,381,81,309,75	0,2182,2924,3427,3606,4288,4589,5538,5748,5984,6459,7964,8478,8914,12970,13768,14557,14886,15100,15517,16002,16435,16742,16957,17901,18479,19166,19283,20190
KN676395.1	1623025	1632793	SMARCD1_1	1	-	1623025	1632793	255,0,0	13	51,102,123,138,99,162,99,117,123,123,42,186,177	0,187,910,2834,4351,4540,4998,6442,7619,8224,8442,8737,9591
KN677107.1	1753813	1762336	SMARCD2_1	1	+	1753813	1762336	255,0,0	13	197,189,42,123,156,96,102,159,99,138,123,102,51	0,4439,4812,4988,5869,6596,6853,7104,7436,7717,8039,8295,8472
KN676467.1	1571600	1580898	SMARCD3_1	1	-	1571600	1580898	255,0,0	13	54,99,123,138,99,162,99,96,123,123,48,210,78	0,275,496,1230,1533,2464,2882,3166,3491,3731,4649,6366,9220
KN676606.1	230220	243715	SMARCE1_1	1	+	230220	243715	255,0,0	8	184,78,135,171,171,105,210,207	0,5249,6101,6514,9551,10343,11075,13288
KN678661.1	683493	725525	SMC1A_1	1	+	683493	725525	255,0,0	25	111,189,114,204,240,255,144,84,207,186,180,147,138,114,111,141,147,153,111,156,153,153,72,111,81	0,7598,7865,11673,11961,12802,13147,14402,14640,16241,16518,16796,17041,18229,18443,22009,24010,24246,25369,38450,39061,39345,41035,41410,41951
KN676687.1	1156677	1237449	SMC1B_1	1	+	1156677	1237449	255,0,0	22	108,189,114,204,240,255,144,84,207,186,180,147,126,114,117,168,156,153,153,72,111,78	0,3903,5572,5775,12286,15578,17136,25096,25985,32650,35118,39971,47548,47964,49390,64608,73396,74034,75133,76713,79559,80694
KN676157.1	795445	843026	SMC2_1	1	+	795445	843026	255,0,0	23	165,153,120,42,111,45,234,150,231,162,120,138,120,204,138,123,192,147,195,201,117,162,174	0,852,2988,4223,5594,5877,7506,7963,12262,13179,13802,14744,15226,24268,26583,28010,29340,31950,33086,39108,41773,42122,47407
KN685299.1	660	1198	SMC2_2	1	+	660	1198	255,0,0	2	117,162	0,376
KN678602.1	810581	849405	SMC3_1	1	+	810581	849405	255,0,0	28	75,42,69,72,81,78,117,177,81,165,120,216,102,99,159,144,150,156,150,159,108,108,249,213,192,177,108,69	0,4588,5152,7121,7516,7869,11050,12115,13025,13343,13786,15095,19333,19609,20675,21170,23530,26659,29179,31180,32085,32682,35546,35906,36424,36774,38003,38755
KN676801.1	93213	123414	SMC4_1	1	-	93213	123414	255,0,0	22	150,189,222,183,174,147,189,126,153,81,225,162,186,234,165,150,141,126,165,177,192,195	0,592,1244,1612,2160,2920,3828,4911,6394,7105,7266,9528,10996,12635,15957,17821,18669,19549,19926,27765,29369,30006
KN681005.1	28453	129639	SMC5_1	1	-	28453	129639	255,0,0	21	138,96,180,120,102,90,126,120,126,168,174,132,96,114,153,258,162,141,135,162,150	0,2061,2235,9571,9917,10469,13738,31774,32327,34443,34711,36291,37241,45264,49663,51812,60904,61853,66285,68154,101036
KN676352.1	1389502	1472740	SMC6_1	1	-	1389502	1472740	255,0,0	23	90,96,153,108,126,144,138,171,81,138,159,117,207,174,156,87,102,120,102,84,138,102,120	0,1085,4279,10680,14794,19109,20765,21667,25341,26451,29152,35383,43685,44519,45052,45391,55863,56066,59794,61164,67710,74261,83118
KN676184.1	1536759	1733941	SMCHD1_1	1	-	1536759	1733941	255,0,0	45	162,171,72,111,189,117,87,123,126,150,132,93,60,120,156,78,126,168,120,87,147,228,135,141,72,99,150,114,75,114,84,105,114,198,180,117,210,90,165,120,117,129,81,162,75	0,3594,10610,10947,15486,19904,20615,21851,22129,32381,33696,35843,40428,41773,43398,43962,46839,56811,60146,60972,62538,83513,87075,87807,93143,95157,103370,105855,106048,122130,122436,123399,124058,125473,134433,134694,136837,137734,141557,148335,148574,190363,191429,196260,197107
KN676815.1	938803	941122	SMCO1_1	1	+	938803	941122	255,0,0	2	150,423	0,1896
KN677391.1	289830	290505	SMCO3_1	1	+	289830	290505	255,0,0	1	675	0
KN687163.1	10896	11073	SMCO4_1	1	+	10896	11073	255,0,0	1	177	0
KN677951.1	1339762	1346164	SMCR8_1	1	+	1339762	1346164	255,0,0	4	1785,258,267,453	0,1812,2085,5949
KN679340.1	190376	192411	SMDT1_1	1	-	190376	192411	255,0,0	2	135,186	0,1849
KN677385.1	107211	196608	SMG1_1	1	-	107211	196608	255,0,0	64	78,105,183,105,210,228,186,147,141,468,189,153,231,231,270,282,174,189,222,108,138,252,228,246,222,159,216,162,180,231,138,144,246,249,120,159,153,105,204,144,156,165,195,198,144,102,84,120,162,129,273,102,225,174,99,72,126,216,57,138,156,93,60,51	0,2627,2814,5006,5254,6130,7144,8505,9884,11095,11894,12167,13861,14408,14822,15530,15951,16824,18798,19144,19340,19923,21516,22011,24235,25053,25500,26282,26937,27206,28636,28889,30566,31115,34432,35330,35869,36765,39314,39670,41536,44175,44524,45162,45856,46471,46661,47377,47866,48190,49865,50867,52512,54266,56184,57109,57712,58640,59882,60884,63624,64266,64365,89346
KN676829.1	1236922	1265880	SMG5_1	1	-	1236922	1265880	255,0,0	22	84,135,78,90,162,57,159,177,75,177,603,135,210,69,123,78,87,90,156,123,102,72	0,258,724,1658,2331,2850,7014,8120,8972,10162,11592,12361,13189,13833,14010,17992,18599,19586,22984,23495,24132,28886
KN677978.1	225397	479499	SMG6_1	1	-	225397	479499	255,0,0	19	129,72,213,153,147,177,201,168,117,144,63,213,111,81,105,111,195,1758,87	0,3502,3894,7250,16447,20199,119096,131786,133900,192245,199456,236414,237012,244061,244378,248898,249456,250191,254015
KN676928.1	1202168	1254135	SMG7_1	1	-	1202168	1254135	255,0,0	23	111,147,171,162,78,150,372,384,144,429,123,57,63,153,162,138,150,72,69,171,132,120,117	0,654,920,2535,3425,6032,6905,7880,8725,10662,11960,15593,16854,18348,18840,22961,23413,24267,24606,25512,35198,36975,51850
KN676605.1	559345	565606	SMG8_1	1	+	559345	565606	255,0,0	6	51,1695,147,105,765,198	0,60,3993,4352,4878,6063
KN676373.1	418696	432885	SMG9_1	1	-	418696	432885	255,0,0	12	75,147,129,108,108,87,96,111,111,96,240,75	0,1206,1645,1856,2687,5095,5503,8684,12016,13549,13769,14114
KN676309.1	2333766	2333892	SMIM1_1	1	+	2333766	2333892	255,0,0	1	126	0
KN676925.1	641849	642053	SMIM10L1_1	1	+	641849	642053	255,0,0	1	204	0
KN676381.1	1705268	1705544	SMIM12_1	1	-	1705268	1705544	255,0,0	1	276	0
KN677158.1	314629	345662	SMIM13_1	1	-	314629	345662	255,0,0	2	192,72	0,30961
KN676434.1	1654214	1714118	SMIM14_1	1	+	1654214	1714118	255,0,0	3	81,48,141	0,40869,59763
KN678637.1	576142	576364	SMIM15_1	1	-	576142	576364	255,0,0	1	222	0
KN677027.1	83749	86797	SMIM17_1	1	+	83749	86797	255,0,0	2	168,140	0,2908
KN676380.1	989527	989806	SMIM18_1	1	-	989527	989806	255,0,0	1	279	0
KN677486.1	333267	335797	SMIM19_1	1	-	333267	335797	255,0,0	2	126,135	0,2395
KN676294.1	736840	736951	SMIM20_1	1	-	736840	736951	255,0,0	1	111	0
KN676332.1	593169	593277	SMIM24_1	1	-	593169	593277	255,0,0	1	108	0
KN676308.1	1066632	1071291	SMIM28_1	1	+	1066632	1071291	255,0,0	3	108,177,99	0,4332,4560
KN677227.1	292439	292700	SMIM29_1	1	-	292439	292700	255,0,0	2	153,48	0,213
KN678503.1	147214	147666	SMIM29_2	1	-	147214	147666	255,0,0	2	63,108	0,344
KN677083.1	684755	684935	SMIM3_1	1	-	684755	684935	255,0,0	1	180	0
KN676198.1	84905	85082	SMIM30_1	1	+	84905	85082	255,0,0	1	177	0
KN677410.1	968851	968962	SMIM31_1	1	+	968851	968962	255,0,0	1	111	0
KN677748.1	282891	283197	SMIM32_1	1	+	282891	283197	255,0,0	1	306	0
KN678824.1	1006411	1006801	SMIM33_1	1	+	1006411	1006801	255,0,0	2	312,48	0,342
KN676594.1	1478677	1478797	SMIM35_1	1	-	1478677	1478797	255,0,0	1	120	0
KN676493.1	372642	372921	SMIM36_1	1	+	372642	372921	255,0,0	2	189,66	0,213
KN676177.1	42499	42673	SMIM37_1	1	-	42499	42673	255,0,0	1	174	0
KN678069.1	213229	216340	SMIM4_1	1	+	213229	216340	255,0,0	2	150,54	0,3057
KN677176.1	842941	848335	SMIM7_1	1	+	842941	848335	255,0,0	2	54,93	0,5301
KN676324.1	170388	170679	SMIM8_1	1	-	170388	170679	255,0,0	1	291	0
KN678026.1	18931	19222	SMIM8_2	1	-	18931	19222	255,0,0	1	291	0
KN680597.1	217345	219693	SMIM8_3	1	+	217345	219693	255,0,0	2	135,156	0,2192
KN676666.1	585534	585753	SMIM8_4	1	-	585534	585753	255,0,0	1	219	0
KN676782.1	86227	86434	SMIM9_1	1	-	86227	86434	255,0,0	1	207	0
KN680860.1	283284	283419	SMKR1_1	1	+	283284	283419	255,0,0	1	135	0
KN676904.1	334054	345987	SMN1_1	1	-	334054	345987	255,0,0	5	111,204,99,75,60	0,3614,4596,6390,11873
KN678602.1	546682	556340	SMNDC1_1	1	-	546682	556340	255,0,0	5	135,153,162,144,120	0,1036,3397,4122,9538
KN680860.1	12771	42667	SMO_1	1	+	12771	42667	255,0,0	13	186,201,216,174,216,126,93,111,183,150,135,123,285	0,20847,21881,22547,23064,23378,24936,26640,27756,28379,29129,29464,29611
KN677120.1	88866	270768	SMOC1_1	1	-	88866	270768	255,0,0	11	249,105,81,195,81,57,48,102,111,165,99	0,11831,13703,14699,32794,34803,66727,69022,94494,95705,181803
KN680682.1	23170	140187	SMOC2_1	1	+	23170	140187	255,0,0	7	177,102,105,48,75,183,87	0,32631,33752,43084,48904,106234,116930
KN679783.1	102465	116541	SMOX_1	1	-	102465	116541	255,0,0	6	135,165,756,174,228,207	0,2822,4083,5002,9534,13869
KN676457.1	864948	867897	SMPD1_1	1	+	864948	867897	255,0,0	5	774,174,75,147,408	0,1457,1930,2223,2541
KN677227.1	22129	24669	SMPD2_1	1	+	22129	24669	255,0,0	8	99,96,90,81,129,156,159,147	0,698,930,1252,1464,1963,2204,2393
KN677154.1	1014401	1024983	SMPD3_1	1	+	1014401	1024983	255,0,0	9	102,804,228,138,69,156,93,96,99	0,153,960,1197,6322,6546,7946,10168,10483
KN678325.1	736879	757814	SMPD4_1	1	+	736879	757814	255,0,0	17	90,87,114,51,150,129,78,84,150,93,102,162,207,234,132,129,324	0,3279,5979,6197,6930,10583,11448,14189,16616,17330,17874,18614,19144,19641,20060,20335,20611
KN676570.1	775155	795755	SMPDL3A_1	1	+	775155	795755	255,0,0	6	216,144,171,174,126,294	0,1485,9407,10198,11598,20306
KN676159.1	4936335	4945143	SMPDL3B_1	1	+	4936335	4945143	255,0,0	3	126,174,183	0,6767,8625
KN676874.1	717133	736643	SMPX_1	1	+	717133	736643	255,0,0	3	39,87,132	0,13681,19378
KN677862.1	446380	469383	SMRP1_1	1	+	446380	469383	255,0,0	4	135,144,72,231	0,18907,22396,22772
KN676874.1	446433	482463	SMS_1	1	-	446433	482463	255,0,0	9	117,81,114,90,153,177,60,96,120	0,9693,10590,18497,19064,20452,31521,32499,35910
KN677765.1	614658	631601	SMTN_1	1	-	614658	631601	255,0,0	15	147,141,153,117,168,60,165,75,402,174,522,108,78,87,147	0,3192,4315,5013,5354,6994,7151,8560,10653,12824,13171,14786,16145,16317,16796
KN677206.1	1017565	1027536	SMTNL1_1	1	-	1017565	1027536	255,0,0	5	141,153,114,99,156	0,5733,6052,6331,9815
KN676842.1	406780	429324	SMTNL2_1	1	-	406780	429324	255,0,0	6	123,156,99,177,153,399	0,7193,7843,9170,11022,22145
KN677502.1	318860	334293	SMU1_1	1	+	318860	334293	255,0,0	11	207,156,108,132,120,111,132,129,168,153,96	0,2142,3275,5027,6505,8260,8985,9746,12683,13833,15337
KN676568.1	294854	296695	SMUG1_1	1	-	294854	296695	255,0,0	2	519,285	0,1556
KN677275.1	643496	796280	SMURF1_1	1	+	643496	796280	255,0,0	17	54,108,132,63,78,240,84,147,198,102,117,180,135,123,201,84,96	0,124266,126181,126463,127946,130912,131855,133234,134434,135570,142477,143518,145289,146155,148734,151428,152688
KN677107.1	1001297	1104871	SMURF2_1	1	+	1001297	1104871	255,0,0	19	48,45,114,132,63,87,81,204,84,159,195,102,117,180,135,123,201,75,96	0,57633,61382,72555,74177,75655,77782,80025,84501,85743,91575,92747,95368,97416,98311,99953,101367,102850,103478
KN677314.1	173375	224221	SMYD1_1	1	-	173375	224221	255,0,0	9	156,168,165,93,192,132,216,177,135	0,2750,3374,4714,12719,21111,24223,27284,50711
KN699418.1	2312	2474	SMYD1_2	1	+	2312	2474	255,0,0	1	162	0
KN677203.1	162964	220856	SMYD2_1	1	+	162964	220856	255,0,0	12	165,69,114,60,120,69,102,111,120,171,111,78	0,22331,33334,36217,37010,44314,48450,51247,52198,53395,55645,57814
KN676137.1	3102391	3844102	SMYD3_1	1	+	3102391	3844102	255,0,0	10	165,111,135,63,108,108,87,171,111,99	0,151573,155173,573195,574967,586650,615985,623825,725016,741612
KN678372.1	29086	84648	SMYD4_1	1	+	29086	84648	255,0,0	9	135,144,90,222,750,186,117,126,141	0,29151,32949,35431,35683,50684,53774,54095,55421
KN678786.1	116395	129958	SMYD5_1	1	+	116395	129958	255,0,0	12	96,111,138,123,69,123,72,108,60,93,69,111	0,7250,7917,8624,9188,9831,11204,11557,11878,12556,13284,13452
KN677089.1	1195931	1201070	SNAI1_1	1	-	1195931	1201070	255,0,0	2	183,528	0,4611
KN678499.1	263094	265491	SNAI2_1	1	-	263094	265491	255,0,0	3	183,543,78	0,1101,2319
KN677010.1	771170	777005	SNAI3_1	1	-	771170	777005	255,0,0	2	180,480	0,5355
KN678351.1	1285731	1300717	SNAP23_1	1	-	1285731	1300717	255,0,0	4	84,141,162,117	0,1608,2538,14869
KN677441.1	524094	524543	SNAP23_2	1	-	524094	524543	255,0,0	2	75,210	0,239
KN678072.1	698893	699181	SNAP23_3	1	-	698893	699181	255,0,0	1	288	0
KN704168.1	1623	1833	SNAP23_4	1	+	1623	1833	255,0,0	1	210	0
KN676723.1	1248813	1279867	SNAP25_1	1	-	1248813	1279867	255,0,0	6	66,147,123,120,48,72	0,6108,8626,12491,21386,30982
KN678325.1	487298	517334	SNAP29_1	1	+	487298	517334	255,0,0	5	162,195,84,72,156	0,11683,17702,24472,29880
KN678863.1	196313	233187	SNAP47_1	1	-	196313	233187	255,0,0	3	489,147,357	0,36358,36517
KN676361.1	2227223	2382493	SNAP91_1	1	+	2227223	2382493	255,0,0	23	129,141,78,105,93,108,111,42,69,108,120,168,108,234,72,84,84,135,150,111,84,105,90	0,63244,64611,65469,68806,70502,80708,86672,92099,101954,104702,110758,118796,119532,120272,120774,122107,132323,134475,138606,150826,151707,155180
KN676267.1	1985106	2001965	SNAPC1_1	1	-	1985106	2001965	255,0,0	7	120,60,150,105,141,159,126	0,6674,9653,11051,12656,12952,16733
KN678296.1	434621	436558	SNAPC2_1	1	-	434621	436558	255,0,0	4	135,72,72,183	0,504,781,1754
KN678292.1	468488	500085	SNAPC3_1	1	+	468488	500085	255,0,0	10	141,72,81,81,105,150,81,168,108,147	0,168,2642,15584,17367,22684,25314,25765,29977,31450
KN676154.1	2464181	2488092	SNAPC4_1	1	+	2464181	2488092	255,0,0	13	135,111,72,72,165,147,105,93,96,81,120,225,156	0,232,1192,2780,3107,13394,13736,13970,17020,18131,22525,23506,23755
KN676718.1	1363591	1366034	SNAPC5_1	1	+	1363591	1366034	255,0,0	3	90,96,105	0,1433,2338
KN680545.1	26396	27584	SNAPIN_1	1	+	26396	27584	255,0,0	4	141,48,117,102	0,395,682,1086
KN680329.1	15463	161333	SNCA_1	1	+	15463	161333	255,0,0	4	120,42,174,39	0,5765,26279,145831
KN677388.1	763826	833492	SNCAIP_1	1	-	763826	833492	255,0,0	11	516,483,90,174,123,115,181,696,168,84,57	0,534,1710,8265,12275,22030,30237,32780,33482,54818,69609
KN676327.1	61006	70290	SNCB_1	1	+	61006	70290	255,0,0	3	123,120,90	0,3340,9194
KN677527.1	424235	425845	SNCG_1	1	+	424235	425845	255,0,0	2	123,129	0,1481
KN679184.1	11955	26745	SND1_1	1	+	11955	26745	255,0,0	8	189,138,129,69,114,204,45,63	0,5887,8923,9885,11100,12583,14611,14727
KN677969.1	583070	991253	SND1_2	1	+	583070	991253	255,0,0	16	78,150,120,78,159,93,159,105,93,111,93,99,108,75,141,114	0,36192,42895,49237,51381,53347,54164,55796,61681,74667,196335,240178,296330,315044,345200,408069
KN676164.1	1475503	1508228	SNED1_1	1	-	1475503	1508228	255,0,0	22	102,105,108,279,117,180,300,114,114,174,114,114,111,114,90,123,114,114,123,162,138,288	0,570,4012,4859,5978,7536,8153,8703,9746,13131,13777,14018,14758,15891,16290,17332,23709,26040,26400,29080,29807,32437
KN676606.1	3518861	3528182	SNF8_1	1	-	3518861	3528182	255,0,0	8	135,75,141,75,102,138,51,54	0,1799,2779,4277,5148,6358,8839,9267
KN677141.1	970078	982926	SNIP1_1	1	-	970078	982926	255,0,0	4	264,591,105,222	0,3739,10560,12626
KN676500.1	1561707	1561941	SNN_1	1	-	1561707	1561941	255,0,0	1	234	0
KN681043.1	163796	170813	SNPH_1	1	-	163796	170813	255,0,0	4	393,735,150,108	0,414,5223,6909
KN676158.1	1677050	1717284	SNRK_1	1	-	1677050	1717284	255,0,0	5	396,135,213,144,585	0,5943,8923,13003,39649
KN677721.1	91425	121140	SNRNP200_1	1	+	91425	121140	255,0,0	45	45,165,171,192,57,99,153,99,135,84,174,138,156,171,192,126,150,111,132,189,198,153,81,81,111,117,156,189,171,159,231,189,180,153,111,108,189,165,120,144,180,159,81,96,141	0,731,2743,3635,4263,5743,6152,6438,6681,7376,7561,8173,8508,9197,10610,11006,12175,12580,13218,13596,14118,15807,16075,16414,17181,18243,18609,18861,19605,20569,21005,21626,21900,22348,23531,25322,26082,26366,26766,27083,27325,27692,27960,29386,29574
KN676296.1	79444	81195	SNRNP25_1	1	+	79444	81195	255,0,0	5	63,93,105,72,54	0,495,716,1208,1697
KN676677.1	1024494	1034345	SNRNP27_1	1	+	1024494	1034345	255,0,0	5	120,114,81,63,54	0,697,1210,6408,9797
KN678720.1	42719	43445	SNRNP35_1	1	+	42719	43445	255,0,0	1	726	0
KN676821.1	1939849	1959524	SNRNP40_1	1	+	1939849	1959524	255,0,0	5	84,129,90,138,126	0,6440,7290,8510,19549
KN680533.1	604	32605	SNRNP40_2	1	+	604	32605	255,0,0	7	168,123,117,87,60,105,42	0,12365,23573,25168,26112,30890,31959
KN676219.1	1274206	1289387	SNRNP48_1	1	+	1274206	1289387	255,0,0	4	156,180,126,162	0,11630,12391,15019
KN682444.1	13402	14290	SNRNP48_2	1	-	13402	14290	255,0,0	2	66,114	0,774
KN679855.1	233228	252020	SNRNP70_1	1	+	233228	252020	255,0,0	11	147,63,54,63,63,81,99,87,261,192,132	0,2082,2259,7435,7656,9193,12357,17968,18138,18411,18660
KN676281.1	2266592	2277927	SNRPA_1	1	-	2266592	2277927	255,0,0	6	156,90,174,180,174,72	0,1274,1950,5165,7336,11263
KN677350.1	243343	255136	SNRPA1_1	1	+	243343	255136	255,0,0	8	147,78,45,105,81,75,93,57	0,777,4582,4931,5638,6104,7004,11736
KN676240.1	2144560	2150859	SNRPB_1	1	+	2144560	2150859	255,0,0	5	153,111,153,138,129	0,2740,5046,5698,6170
KN678948.1	320736	321423	SNRPB_2	1	+	320736	321423	255,0,0	1	687	0
KN676422.1	637074	649507	SNRPB2_1	1	-	637074	649507	255,0,0	5	156,90,141,174,63	0,563,3123,11800,12370
KN678503.1	704328	722388	SNRPC_1	1	+	704328	722388	255,0,0	4	45,108,87,123	0,10426,12668,17937
KN679081.1	32098	39731	SNRPD1_1	1	-	32098	39731	255,0,0	2	192,78	0,7555
KN678487.1	427739	430138	SNRPD2_1	1	+	427739	430138	255,0,0	2	177,174	0,2225
KN677550.1	276413	314683	SNRPD3_1	1	+	276413	314683	255,0,0	3	126,192,60	0,25177,38210
KN686200.1	9457	15948	SNRPE_1	1	-	9457	15948	255,0,0	4	54,78,63,54	0,3154,4776,6437
KN680542.1	126332	131410	SNRPF_1	1	-	126332	131410	255,0,0	3	66,63,126	0,600,4952
KN677241.1	765868	769467	SNRPG_1	1	+	765868	769467	255,0,0	2	123,48	0,3551
KN681672.1	17977	35361	SNRPN_1	1	+	17977	35361	255,0,0	5	153,111,150,141,129	0,2054,2612,3262,17255
KN676646.1	110000	134404	SNTA1_1	1	+	110000	134404	255,0,0	8	309,186,204,207,132,198,189,90	0,3707,15054,20780,21089,23140,24025,24314
KN678064.1	227680	522713	SNTB1_1	1	+	227680	522713	255,0,0	7	564,216,210,138,192,198,90	0,124066,177686,256213,282157,289127,294943
KN677154.1	128363	267121	SNTB2_1	1	-	128363	267121	255,0,0	8	90,186,198,144,210,213,201,240	0,1949,13372,35558,42381,54002,138140,138518
KN679722.1	119478	119634	SNTN_1	1	+	119478	119634	255,0,0	1	156	0
KN687831.1	7316	7472	SNTN_2	1	-	7316	7472	255,0,0	1	156	0
KN676785.1	1340	1601	SNU13_1	1	+	1340	1601	255,0,0	1	261	0
KN679340.1	632658	635124	SNU13_2	1	+	632658	635124	255,0,0	2	120,261	0,2205
KN678473.1	353934	381949	SNUPN_1	1	-	353934	381949	255,0,0	9	321,81,81,96,87,108,69,75,156	0,1824,18346,20262,21932,22299,25506,25578,27859
KN681241.1	41566	41641	SNURF_1	1	-	41566	41641	255,0,0	1	75	0
KN676192.1	3865796	3892820	SNW1_1	1	-	3865796	3892820	255,0,0	13	228,195,120,96,141,117,66,69,108,105,96,162,162	0,248,2417,3857,7571,11441,13002,13710,14543,15414,15609,22655,26862
KN677542.1	1602978	1644428	SNX1_1	1	-	1602978	1644428	255,0,0	14	51,69,81,144,207,93,114,78,78,141,45,66,129,153	0,667,1193,1764,4094,5326,6008,7803,8302,16411,18504,21676,22303,41297
KN676280.1	1859847	1874621	SNX10_1	1	-	1859847	1874621	255,0,0	5	81,210,99,102,87	0,532,9724,10175,14687
KN676606.1	2739708	2742921	SNX11_1	1	+	2739708	2742921	255,0,0	5	120,102,96,207,222	0,394,1730,2036,2991
KN678155.1	738244	744149	SNX12_1	1	+	738244	744149	255,0,0	4	165,96,126,90	0,4662,5335,5815
KN680502.1	7136	14176	SNX13_1	1	-	7136	14176	255,0,0	3	123,102,114	0,3165,6926
KN678839.1	324247	415545	SNX13_2	1	-	324247	415545	255,0,0	20	246,114,69,144,72,162,111,108,69,39,135,102,195,99,90,138,84,90,102,123	0,2897,4785,5110,8334,9783,17140,19763,28910,32678,45541,46584,58783,63338,68383,68837,76837,89658,90976,91175
KN679350.1	175123	272913	SNX14_1	1	+	175123	272913	255,0,0	26	138,123,75,81,42,90,84,156,78,45,81,114,156,123,60,138,201,84,102,111,42,120,123,165,90,63	0,24265,25728,25884,33240,35062,40319,45048,47368,47714,47868,48049,56599,57064,57653,62100,68476,69824,73456,75887,85683,85903,87218,87622,96171,97727
KN677666.1	1115827	1124084	SNX15_1	1	+	1115827	1124084	255,0,0	7	99,120,117,96,141,261,102	0,4743,5788,6001,6453,7599,8155
KN676133.1	774462	811356	SNX16_1	1	+	774462	811356	255,0,0	6	375,87,147,69,138,123	0,6054,11422,25403,35960,36771
KN680295.1	189515	194653	SNX17_1	1	+	189515	194653	255,0,0	14	63,96,117,63,114,90,84,72,93,204,126,78,81,117	0,524,1575,2203,2580,2797,3037,3367,3672,3869,4206,4499,4723,5021
KN677123.1	186370	188062	SNX18_1	1	-	186370	188062	255,0,0	2	1260,423	0,1269
KN676131.1	533862	592479	SNX19_1	1	-	533862	592479	255,0,0	12	129,78,186,132,132,120,99,138,285,354,279,408	0,1171,4306,45209,49841,53011,53251,54330,57039,57450,57924,58209
KN677388.1	298538	375939	SNX2_1	1	-	298538	375939	255,0,0	15	51,69,81,144,207,93,114,78,78,141,45,66,165,117,108	0,1425,1620,3098,8115,9687,10033,10981,18638,20635,21758,21949,26109,31419,77293
KN680477.1	175070	176997	SNX20_1	1	-	175070	176997	255,0,0	2	660,153	0,1774
KN680001.1	276639	281815	SNX21_1	1	-	276639	281815	255,0,0	3	672,129,204	0,4266,4972
KN677542.1	1587257	1588983	SNX22_1	1	-	1587257	1588983	255,0,0	4	87,102,84,75	0,699,1210,1651
KN677388.1	107374	175532	SNX24_1	1	-	107374	175532	255,0,0	5	69,66,99,102,84	0,8391,10530,55398,68074
KN676456.1	1186942	1268631	SNX25_1	1	+	1186942	1268631	255,0,0	16	216,174,186,72,183,132,273,153,132,141,111,168,117,66,180,102	0,6657,11176,25796,44288,49771,50527,51260,55734,58124,61840,67904,69661,77011,80826,81587
```
