## Supplemental Data Files for "Pervasive duplication of tumor suppressors in Afrotherians during the evolution of large bodies and reduced cancer risk": proCap2_RBB.bed (part 3 of 3)

```
KN677043.1	286541	379400	SNX27_1	1	+	286541	379400	255,0,0	12	312,231,192,66,102,81,162,93,150,129,60,45	0,26226,62397,64166,65862,69985,73882,84998,91159,91625,92100,92814
KN676500.1	676140	1185185	SNX29_1	1	-	676140	1185185	255,0,0	18	93,141,144,78,54,117,105,84,129,60,87,378,237,69,183,126,54,42	0,34236,83468,149648,154419,183942,253828,325716,389144,391373,435163,451115,452697,454606,458262,472951,506066,509003
KN676598.1	144202	178071	SNX3_1	1	+	144202	178071	255,0,0	4	162,96,126,102	0,28322,32116,33767
KN676672.1	557564	705287	SNX30_1	1	-	557564	705287	255,0,0	9	57,153,84,201,195,159,111,192,156	0,4305,21314,36956,38884,41998,63591,81772,147567
KN676180.1	2443056	2503728	SNX31_1	1	+	2443056	2503728	255,0,0	6	66,72,117,90,204,114	0,171,12887,35855,56817,60558
KN679038.1	475942	477960	SNX32_1	1	+	475942	477960	255,0,0	2	120,87	0,1931
KN678473.1	426695	436805	SNX33_1	1	+	426695	436805	255,0,0	2	1470,252	0,9858
KN677201.1	326850	403554	SNX4_1	1	-	326850	403554	255,0,0	14	45,117,144,102,87,69,60,72,57,48,150,138,120,111	0,5404,7256,9608,11791,17757,28132,36607,45288,53003,55700,55926,65096,76593
KN677095.1	214010	245373	SNX5_1	1	-	214010	245373	255,0,0	13	48,84,159,87,39,75,105,96,123,123,111,105,51	0,1834,5215,6471,6645,14167,14333,15299,16018,17293,19689,21054,31312
KN677402.1	20435	92601	SNX6_1	1	-	20435	92601	255,0,0	14	51,87,159,87,39,75,105,96,123,78,123,111,105,48	0,13731,13905,17789,24656,26340,39927,42180,50529,51340,52576,54757,55474,72118
KN676702.1	23155	70148	SNX7_1	1	+	23155	70148	255,0,0	7	183,111,165,198,201,78,153	0,2283,3146,5516,11463,14059,46840
KN678294.1	186191	202175	SNX8_1	1	+	186191	202175	255,0,0	10	177,120,123,81,159,132,72,93,45,156	0,1668,4327,6509,8317,9759,13708,15146,15248,15828
KN676175.1	715887	776685	SNX9_1	1	-	715887	776685	255,0,0	16	93,114,90,78,75,102,102,120,126,84,102,42,117,123,75,87	0,2158,4358,6378,10050,13891,15209,26953,27194,30630,33953,34067,36276,51944,53230,60711
KN676147.1	3969053	3994324	SOAT1_1	1	+	3969053	3994324	255,0,0	11	150,105,285,81,81,132,99,99,135,144,54	0,3343,4204,5725,6321,11325,13034,21226,22021,23178,25217
KN677621.1	1534604	1542643	SOAT2_1	1	+	1534604	1542643	255,0,0	10	105,129,123,66,84,132,99,96,135,147	0,3066,3228,3667,4305,5101,6109,6615,7229,7892
KN676598.1	781146	949771	SOBP_1	1	-	781146	949771	255,0,0	10	87,279,291,564,615,96,153,186,138,96	0,105,438,747,1335,55989,111986,151399,153731,168529
KN677270.1	1188599	1189265	SOCS1_1	1	-	1188599	1189265	255,0,0	3	501,36,96	0,513,570
KN677714.1	736951	739262	SOCS2_1	1	+	736951	739262	255,0,0	2	93,456	0,1855
KN676763.1	1747975	1748659	SOCS3_1	1	-	1747975	1748659	255,0,0	2	249,426	0,258
KN677057.1	281805	283128	SOCS4_1	1	-	281805	283128	255,0,0	2	789,531	0,792
KN676595.1	1139034	1140645	SOCS5_1	1	+	1139034	1140645	255,0,0	2	306,1302	0,309
KN677876.1	526431	528036	SOCS6_1	1	-	526431	528036	255,0,0	1	1605	0
KN678163.1	456386	464632	SOD2_1	1	+	456386	464632	255,0,0	4	192,117,180,144	0,4887,6493,8102
KN676365.1	337442	337989	SOD3_1	1	-	337442	337989	255,0,0	2	39,438	0,109
KN677871.1	237375	292307	SOGA1_1	1	-	237375	292307	255,0,0	14	150,1353,75,252,165,105,234,123,144,813,360,60,159,198	0,3001,7303,12280,13636,14739,22995,24818,28708,32061,32886,33863,46009,54734
KN679525.1	210121	276958	SOGA3_1	1	-	210121	276958	255,0,0	8	111,1176,69,159,225,444,75,411	0,1504,8208,63214,65096,65769,66231,66426
KN676154.1	3111674	3111821	SOHLH1_1	1	+	3111674	3111821	255,0,0	1	147	0
KN678126.1	126290	143187	SOHLH2_1	1	+	126290	143187	255,0,0	2	219,156	0,16741
KN676454.1	1438456	1468678	SON_1	1	-	1438456	1468678	255,0,0	16	120,75,144,117,111,189,147,165,1122,159,297,2784,423,354,174,69	0,221,2100,6592,7784,14697,15100,17087,18607,19762,20356,20980,23776,24232,26785,30153
KN679512.1	262921	371674	SORBS1_1	1	+	262921	371674	255,0,0	26	96,132,111,375,141,192,63,75,63,51,120,123,84,66,93,171,87,168,48,114,126,195,762,66,111,66	0,2617,10351,16518,21050,30354,32249,34212,34611,45937,46117,48763,54830,59103,59750,72517,75303,78651,82772,86851,87119,89061,90901,103271,106346,108687
KN676456.1	1472274	1540989	SORBS2_1	1	-	1472274	1540989	255,0,0	17	60,105,51,99,81,129,114,48,384,333,756,186,99,150,63,174,93	0,1977,5033,20721,20844,24089,24303,27459,32787,33177,33561,36107,52835,55849,59588,65074,68622
KN676186.1	2525576	2548730	SORBS3_1	1	+	2525576	2548730	255,0,0	11	117,195,60,87,129,45,114,126,312,105,60	0,1490,3092,11667,12878,13378,13629,17350,18833,20607,23094
KN676415.1	109858	730247	SORCS1_1	1	-	109858	730247	255,0,0	27	135,165,105,99,129,114,123,132,189,171,114,135,111,108,96,75,102,183,93,114,63,75,159,102,66,372,159	0,1788,2077,20546,32317,37825,43108,45445,54091,73114,90568,93941,95561,97359,99354,101612,101940,129276,137148,139178,159972,197497,227897,290324,388257,619831,620230
KN676802.1	60072	245627	SORCS3_1	1	+	60072	245627	255,0,0	22	63,111,96,180,147,102,75,96,108,117,132,114,171,189,132,123,114,129,99,108,162,63	0,10003,45027,50311,65181,66796,71285,74663,86360,126718,127996,139847,140826,144478,150339,157188,158829,169540,171684,172809,184561,185492
KN676132.1	4645671	4702142	SORL1_1	1	-	4645671	4702142	255,0,0	14	69,210,192,108,174,165,120,186,87,72,114,171,123,129	0,2743,9506,18463,19597,20950,22326,28154,44551,50126,52268,55342,55677,56342
KN678945.1	15356	111068	SORL1_2	1	-	15356	111068	255,0,0	10	120,195,168,102,180,72,159,126,120,282	0,2915,7240,8544,31309,45595,47203,62634,72888,95430
KN679983.1	354	90530	SORL1_3	1	+	354	90530	255,0,0	14	75,90,180,129,84,171,135,93,243,138,171,111,120,120	0,6951,38112,53197,56654,62234,62906,65606,66853,67786,76423,79750,83351,90056
KN679071.1	160717	233846	SORT1_1	1	-	160717	233846	255,0,0	10	156,144,129,75,165,105,72,63,255,6	0,958,6774,10562,15072,15943,30873,32858,72820,73123
KN680151.1	276067	289619	SORT1_2	1	-	276067	289619	255,0,0	9	126,105,108,117,186,192,171,102,105	0,399,2177,3093,6116,8586,9344,10199,13447
KN679694.1	451420	618397	SOS1_1	1	-	451420	618397	255,0,0	23	486,120,39,267,114,174,117,162,123,222,105,123,81,657,126,99,111,144,210,165,132,126,87	0,1144,2887,8946,11405,11732,22173,23012,27096,28577,29551,32787,33633,42766,44175,62964,63141,70343,74197,76542,78822,91746,166890
KN676973.1	673006	740639	SOS2_1	1	+	673006	740639	255,0,0	24	87,129,132,165,204,144,108,102,129,654,81,123,105,222,123,162,117,165,117,261,42,108,246,249	0,19791,22411,23380,26685,27651,28961,35028,35848,37026,38036,39389,44201,45577,49886,50329,53820,55561,59530,64357,65494,65991,67135,67384
KN680407.1	316612	319787	SOST_1	1	-	316612	319787	255,0,0	2	420,219	0,2956
KN677004.1	855845	858956	SOSTDC1_1	1	-	855845	858956	255,0,0	2	411,204	0,2907
KN677649.1	389487	391179	SOWAHA_1	1	-	389487	391179	255,0,0	2	1005,258	0,1434
KN677697.1	367059	369429	SOWAHB_1	1	-	367059	369429	255,0,0	5	627,201,345,57,390	0,702,978,1419,1980
KN677137.1	256067	257735	SOWAHC_1	1	-	256067	257735	255,0,0	3	192,870,219	0,198,1449
KN677589.1	719822	720410	SOWAHD_1	1	+	719822	720410	255,0,0	3	96,441,21	0,102,567
KN678362.1	100337	101708	SOX11_1	1	-	100337	101708	255,0,0	4	402,141,195,543	0,420,585,828
KN678784.1	973881	974790	SOX12_1	1	-	973881	974790	255,0,0	1	909	0
KN678265.1	270030	282347	SOX13_1	1	-	270030	282347	255,0,0	12	273,222,141,96,111,168,81,117,66,174,111,198	0,1147,2562,3166,3381,3944,4364,7081,7602,8093,10611,12119
KN680114.1	50920	51640	SOX14_1	1	+	50920	51640	255,0,0	1	720	0
KN678181.1	493245	493635	SOX15_1	1	+	493245	493635	255,0,0	2	51,261	0,129
KN677124.1	630868	632672	SOX17_1	1	+	630868	632672	255,0,0	3	306,438,249	0,871,1555
KN679057.1	412971	414011	SOX18_1	1	-	412971	414011	255,0,0	5	228,57,117,333,144	0,231,327,447,896
KN676208.1	975103	975922	SOX2_1	1	+	975103	975922	255,0,0	1	819	0
KN676398.1	2109057	2110272	SOX3_1	1	-	2109057	2110272	255,0,0	3	291,312,270	0,627,945
KN676233.1	1637807	1681526	SOX30_1	1	+	1637807	1681526	255,0,0	7	213,279,420,240,180,492,381	0,222,504,3188,4722,16631,43338
KN676713.1	21724	23027	SOX4_1	1	-	21724	23027	255,0,0	3	267,105,576	0,273,727
KN677152.1	20634	375016	SOX5_1	1	+	20634	375016	255,0,0	13	210,87,186,69,126,84,147,177,147,111,174,219,300	0,101587,112737,122589,207728,232465,273068,309068,320864,337821,340901,352004,354082
KN677899.1	668268	1068265	SOX6_1	1	+	668268	1068265	255,0,0	15	237,207,90,174,66,123,78,126,150,183,189,108,231,222,300	0,30481,104862,166970,169964,256609,266603,268183,307509,314306,318379,354527,385377,388175,399697
KN676853.1	599836	604960	SOX7_1	1	-	599836	604960	255,0,0	3	588,243,237	0,678,4887
KN676296.1	738590	742035	SOX8_1	1	+	738590	742035	255,0,0	7	174,249,231,51,165,138,222	0,177,1644,2698,2764,3016,3223
KN677396.1	229541	232575	SOX9_1	1	-	229541	232575	255,0,0	3	801,255,429	0,1453,2605
KN680106.1	255237	306685	SP1_1	1	+	255237	306685	255,0,0	5	150,1506,168,201,312	0,467,48035,50513,51136
KN677076.1	710675	711949	SP100_1	1	+	710675	711949	255,0,0	2	129,162	0,1112
KN677076.1	551506	552977	SP110_1	1	-	551506	552977	255,0,0	2	162,144	0,1327
KN677076.1	686878	697243	SP140L_1	1	+	686878	697243	255,0,0	3	129,96,90	0,7827,10275
KN676606.1	2532355	2543838	SP2_1	1	+	2532355	2543838	255,0,0	6	75,975,315,174,195,99	0,874,7606,9315,9763,11384
KN677194.1	77304	166492	SP3_1	1	+	77304	166492	255,0,0	6	144,81,1359,192,195,318	0,597,8330,79316,85267,88870
KN676417.1	4214	92453	SP4_1	1	+	4214	92453	255,0,0	5	120,1554,228,201,246	0,606,59623,72023,87993
KN680782.1	86006	88169	SP4_2	1	+	86006	88169	255,0,0	2	120,1557	0,606
KN678502.1	76772	77909	SP5_1	1	-	76772	77909	255,0,0	1	1137	0
KN676606.1	2475141	2476269	SP6_1	1	-	2475141	2476269	255,0,0	1	1128	0
KN680106.1	204771	206043	SP7_1	1	-	204771	206043	255,0,0	1	1272	0
KN676191.1	1661014	1662511	SP8_1	1	-	1661014	1662511	255,0,0	1	1497	0
KN676480.1	353883	355284	SP9_1	1	+	353883	355284	255,0,0	1	1401	0
KN679793.1	212338	212566	SPAAR_1	1	-	212338	212566	255,0,0	1	228	0
KN681218.1	132664	143673	SPACA1_1	1	+	132664	143673	255,0,0	3	57,102,123	0,2768,10886
KN676653.1	143218	145296	SPACA3_1	1	-	143218	145296	255,0,0	3	72,150,279	0,494,1799
KN677965.1	886229	886379	SPACA5_1	1	+	886229	886379	255,0,0	1	150	0
KN679381.1	174542	179834	SPACA9_1	1	-	174542	179834	255,0,0	4	36,189,207,141	0,84,1739,5151
KN676180.1	2929324	3008219	SPAG1_1	1	-	2929324	3008219	255,0,0	17	129,261,33,168,129,132,156,162,99,120,108,132,105,69,126,162,138	0,236,530,1680,13379,15547,18689,23987,30059,43568,54653,57848,63793,64384,71694,75964,78757
KN677366.1	200028	438096	SPAG16_1	1	+	200028	438096	255,0,0	3	180,135,138	0,82820,237930
KN678811.1	23244	241405	SPAG16_2	1	+	23244	241405	255,0,0	7	42,99,120,135,108,105,75	0,21866,26333,46969,65824,85090,218086
KN677518.1	18250	242914	SPAG17_1	1	+	18250	242914	255,0,0	29	135,186,174,129,141,111,105,111,159,240,114,105,105,114,162,168,165,120,138,192,144,135,183,114,141,177,63,147,135	0,15505,19988,33957,38893,39121,47071,57972,68387,92599,94251,100713,117948,120862,123706,129555,139833,144364,152358,163774,166382,166614,171573,172705,201214,202473,213117,220322,224529
KN677074.1	1372946	1377293	SPAG4_1	1	+	1372946	1377293	255,0,0	9	234,108,60,111,75,117,165,87,126	0,733,1392,2167,2513,2727,3178,4019,4221
KN678419.1	702461	728207	SPAG5_1	1	+	702461	728207	255,0,0	20	126,39,168,588,204,93,123,123,150,102,132,138,84,117,111,81,156,75,78,69	0,8296,8383,8800,9507,16993,17192,18201,19359,19589,19865,20214,23643,23998,24234,24715,24923,25183,25369,25677
KN676214.1	1725036	1809976	SPAG6_1	1	-	1725036	1809976	255,0,0	10	69,147,117,189,153,171,207,183,168,96	0,7431,12313,23004,25803,27145,28152,62078,65810,84844
KN677846.1	356156	360138	SPAG7_1	1	-	356156	360138	255,0,0	7	108,171,90,84,90,69,84	0,202,476,685,908,1236,3898
KN678956.1	941287	943398	SPAG8_1	1	-	941287	943398	255,0,0	6	198,114,177,48,117,171	0,480,995,1295,1376,1940
KN679428.1	106601	251471	SPAG9_1	1	-	106601	251471	255,0,0	29	114,150,174,117,168,150,66,81,120,192,219,171,171,87,129,177,60,129,51,153,60,123,99,207,165,93,69,120,303	0,5815,9708,12283,14359,15701,18093,18886,20435,21812,22266,23365,23949,24602,26176,27344,28604,30430,32270,33757,34953,41392,47982,48675,62591,68412,74547,93744,144567
KN678186.1	338408	347165	SPAM1_1	1	+	338408	347165	255,0,0	6	276,60,63,285,117,177	0,300,396,483,8430,8580
KN677426.1	269751	283597	SPAM1_2	1	-	269751	283597	255,0,0	2	366,777	0,13069
KN677426.1	416553	428609	SPAM1_3	1	-	416553	428609	255,0,0	2	258,615	0,11441
KN677426.1	483613	497204	SPAM1_4	1	-	483613	497204	255,0,0	2	366,624	0,12967
KN676667.1	931381	941238	SPARC_1	1	+	931381	941238	255,0,0	7	63,87,120,120,132,150,144	0,283,2482,4405,6313,7351,9713
KN676343.1	1339023	1352567	SPARCL1_1	1	+	1339023	1352567	255,0,0	7	294,174,120,126,135,147,150	0,783,2445,3743,6037,10334,13394
KN678126.1	25400	43878	SPART_1	1	+	25400	43878	255,0,0	7	375,309,201,201,159,93,171	0,471,1842,9797,10604,10841,18307
KN676390.1	720624	836288	SPAST_1	1	+	720624	836288	255,0,0	16	411,90,84,186,135,93,75,75,72,93,78,45,78,72,42,120	0,19081,22551,39978,40698,41260,51485,52280,77226,77529,77836,80542,84058,96875,106158,115544
KN677900.1	75884	135055	SPATA1_1	1	-	75884	135055	255,0,0	8	60,168,123,159,66,123,105,102	0,12868,23361,51230,51392,55188,55776,59069
KN677358.1	65262	147597	SPATA13_1	1	+	65262	147597	255,0,0	11	153,51,138,180,75,177,231,129,372,75,174	0,37960,53952,56003,56595,59403,62968,70877,73191,77656,82161
KN676511.1	680715	988870	SPATA16_1	1	+	680715	988870	255,0,0	10	603,123,90,84,150,147,90,162,84,117	0,82831,142368,193494,233260,265945,267571,275765,278803,308038
KN677801.1	618763	618829	SPATA17_1	1	+	618763	618829	255,0,0	1	66	0
KN681926.1	11584	117056	SPATA17_2	1	-	11584	117056	255,0,0	4	153,201,123,93	0,6561,39117,105379
KN676657.1	307988	334734	SPATA18_1	1	+	307988	334734	255,0,0	7	105,117,96,177,159,177,171	0,228,12242,17323,19535,20706,26575
KN680156.1	250505	253763	SPATA19_1	1	+	250505	253763	255,0,0	3	78,90,78	0,1208,3180
KN677089.1	1278754	1281189	SPATA2_1	1	+	1278754	1281189	255,0,0	3	336,438,780	0,1214,1655
KN680386.1	273516	281091	SPATA20_1	1	-	273516	281091	255,0,0	16	162,84,198,213,168,195,207,78,102,132,204,144,153,63,96,78	0,323,1571,3185,3696,4489,4766,5069,5391,5579,6188,6502,6720,7034,7208,7497
KN677183.1	447612	467393	SPATA21_1	1	-	447612	467393	255,0,0	4	117,117,72,132	0,16800,17041,19649
KN676842.1	1592620	1614589	SPATA22_1	1	+	1592620	1614589	255,0,0	5	129,135,120,102,186	0,9079,14637,17805,21783
KN678824.1	925046	930418	SPATA24_1	1	-	925046	930418	255,0,0	6	102,102,189,132,66,117	0,206,3124,3403,3761,5255
KN680001.1	244009	244639	SPATA25_1	1	+	244009	244639	255,0,0	2	192,435	0,195
KN677010.1	1667645	1669275	SPATA2L_1	1	-	1667645	1669275	255,0,0	2	411,303	0,1327
KN676775.1	338454	339485	SPATA4_1	1	-	338454	339485	255,0,0	3	216,123,129	0,322,902
KN677138.1	559753	563407	SPATA46_1	1	-	559753	563407	255,0,0	3	240,261,120	0,249,3534
KN678412.1	213344	327197	SPATA48_1	1	+	213344	327197	255,0,0	3	474,66,105	0,88418,113748
KN676211.1	1501592	1940023	SPATA5_1	1	+	1501592	1940023	255,0,0	13	123,156,432,210,132,129,255,156,210,54,129,165,174	0,4270,8682,9120,19342,21994,32081,88807,128916,156362,179706,350060,438257
KN677246.1	242096	275722	SPATA5L1_1	1	+	242096	275722	255,0,0	9	939,147,186,156,213,189,132,126,138	0,948,2177,7326,13099,20669,22663,30701,33488
KN677784.1	123602	268976	SPATA6_1	1	-	123602	268976	255,0,0	9	180,102,183,87,297,78,39,141,51	0,39055,43122,75823,81198,87553,103098,127224,145323
KN681078.1	32628	87302	SPATA6L_1	1	+	32628	87302	255,0,0	5	39,138,126,78,81	0,8348,34868,49760,54593
KN676699.1	642111	661444	SPATA7_1	1	+	642111	661444	255,0,0	3	96,279,78	0,10617,19255
KN678695.1	386021	423060	SPATA9_1	1	-	386021	423060	255,0,0	5	186,99,228,84,60	0,6143,19676,36712,36979
KN676370.1	794504	822588	SPATC1_1	1	+	794504	822588	255,0,0	3	204,144,330	0,17485,27754
KN679902.1	38662	68249	SPATC1L_1	1	+	38662	68249	255,0,0	4	132,333,156,327	0,9355,28246,29260
KN677431.1	457219	471486	SPATS1_1	1	-	457219	471486	255,0,0	5	90,51,120,159,96	0,4682,5992,12201,14171
KN676395.1	2217681	2259360	SPATS2_1	1	-	2217681	2259360	255,0,0	10	309,216,102,108,60,135,231,51,108,87	0,1515,3419,6540,15754,26072,34200,36978,38723,41592
KN678577.1	254198	255660	SPATS2L_1	1	-	254198	255660	255,0,0	4	261,639,192,243	0,381,1023,1219
KN679688.1	20030	126855	SPATS2L_2	1	+	20030	126855	255,0,0	11	39,108,51,240,210,135,54,114,102,219,393	0,31104,35586,39013,58563,60325,87938,94745,98503,101657,106432
KN677067.1	145638	151930	SPC24_1	1	+	145638	151930	255,0,0	4	162,102,63,102	0,5846,6040,6190
KN677311.1	863510	877332	SPC25_1	1	-	863510	877332	255,0,0	7	123,99,102,144,66,63,60	0,4630,8364,9189,13526,13684,13762
KN678069.1	361195	362010	SPCS1_1	1	+	361195	362010	255,0,0	3	60,87,123	0,145,692
KN676187.1	106087	124448	SPCS2_1	1	-	106087	124448	255,0,0	5	186,132,165,87,114	0,4816,6645,7384,18247
KN676775.1	488488	497134	SPCS3_1	1	+	488488	497134	255,0,0	4	75,75,117,129	0,2703,7478,8517
KN678503.1	435053	444438	SPDEF_1	1	-	435053	444438	255,0,0	5	180,144,48,198,435	0,3450,3692,6438,8950
KN680292.1	80610	107242	SPDL1_1	1	-	80610	107242	255,0,0	12	147,177,60,186,99,141,111,99,150,183,174,159	0,2477,2747,5897,10116,16067,18709,18896,19093,19826,21807,26473
KN680548.1	187032	231244	SPDYA_1	1	-	187032	231244	255,0,0	6	81,285,171,87,60,234	0,6833,23711,39064,41604,43978
KN677666.1	1257340	1257930	SPDYC_1	1	+	1257340	1257930	255,0,0	3	87,171,150	0,187,440
KN677759.1	38229	85140	SPECC1L_1	1	-	38229	85140	255,0,0	4	111,156,84,93	0,3815,6049,46818
KN676240.1	119574	122641	SPEF1_1	1	+	119574	122641	255,0,0	5	108,111,165,108,108	0,1568,1998,2754,2959
KN681168.1	12366	85170	SPEF2_1	1	+	12366	85170	255,0,0	16	138,150,186,138,231,1074,81,207,201,129,333,108,183,93,141,120	0,8812,12716,34071,40012,48713,49799,49999,50325,50637,50868,53131,54279,60122,63664,72684
KN679897.1	135691	275738	SPEF2_2	1	+	135691	275738	255,0,0	18	99,255,150,141,63,189,189,186,168,219,84,246,159,66,147,126,141,138	0,7107,11177,13504,16345,19668,25381,29270,40151,61961,64008,74303,83559,95474,113773,127442,128145,139909
KN676169.1	3458284	3517729	SPEG_1	1	+	3458284	3517729	255,0,0	44	387,132,91,339,549,417,279,138,186,180,90,180,261,162,177,225,117,105,207,123,177,114,162,90,204,78,180,153,66,1143,282,507,132,117,171,117,168,339,78,240,225,78,150,189	0,9059,10587,10760,13943,14498,14939,17214,17698,27390,27782,28864,31532,33141,33421,33701,36975,37344,37947,38504,38729,41452,41932,42311,42522,44540,44724,46093,47644,47949,49104,49398,50227,54393,54703,54967,55253,55665,56028,56526,56849,58295,58597,59256
KN676169.1	3521324	3522676	SPEG_2	1	+	3521324	3522676	255,0,0	3	201,144,111	0,898,1241
KN677699.1	121230	122411	SPEM1_1	1	-	121230	122411	255,0,0	5	213,249,159,18,144	0,228,489,678,1037
KN677183.1	204	16973	SPEN_1	1	+	204	16973	255,0,0	23	114,111,102,546,516,150,2745,210,177,258,159,111,63,666,201,297,1410,249,84,315,195,156,132	0,1318,2338,6367,6916,7444,7600,10351,10648,10855,11128,11329,11503,11596,12304,12526,12826,14260,15065,15152,15597,16354,16637
KN679859.1	26842	28105	SPERT_1	1	-	26842	28105	255,0,0	3	285,339,441	0,351,822
KN677597.1	25058	25793	SPESP1_1	1	+	25058	25793	255,0,0	2	156,345	0,390
KN679050.1	146812	260987	SPG11_1	1	+	146812	260987	255,0,0	42	213,171,225,162,138,45,90,249,147,132,153,177,177,129,102,213,207,105,147,159,69,201,108,162,108,147,201,111,135,216,156,522,132,198,138,132,108,162,96,156,153,177	0,2423,3459,13350,27977,28810,28885,29011,31091,32834,43798,44338,48259,49644,50154,50995,58212,61226,71800,73044,74129,77887,78346,80096,80624,80747,81486,82464,85224,88386,89204,89372,102489,103483,104014,109140,109892,111402,112468,112740,113595,113998
KN677542.1	817652	836822	SPG21_1	1	+	817652	836822	255,0,0	6	63,162,81,144,111,114	0,2899,8718,11071,15400,19056
KN676663.1	61644	62507	SPG21_2	1	+	61644	62507	255,0,0	1	863	0
KN677010.1	1539695	1553274	SPG7_1	1	+	1539695	1553274	255,0,0	14	243,138,102,126,162,174,123,105,111,117,156,168,78,150	0,787,2395,3792,4346,4845,7238,7475,8200,9959,11764,12552,12854,13429
KN676763.1	114747	116694	SPHK1_1	1	+	114747	116694	255,0,0	5	135,96,117,318,441	0,227,412,1185,1506
KN678459.1	185843	189840	SPHK2_1	1	-	185843	189840	255,0,0	6	417,624,117,99,147,468	0,447,1667,1892,2416,3529
KN677593.1	478334	616704	SPHKAP_1	1	-	478334	616704	255,0,0	14	141,156,87,105,1725,48,198,279,180,438,255,135,111,108	0,5236,7978,10058,25364,27143,27452,27659,27998,28205,31524,39627,108044,138262
KN676607.1	1022548	1038803	SPI1_1	1	+	1022548	1038803	255,0,0	5	45,96,186,195,318	0,2980,13991,14871,15937
KN678690.1	276553	280262	SPIB_1	1	+	276553	280262	255,0,0	3	216,99,297	0,1729,3412
KN676683.1	328160	328696	SPIC_1	1	+	328160	328696	255,0,0	2	243,135	0,401
KN677433.1	577766	590363	SPIC_2	1	+	577766	590363	255,0,0	3	93,108,420	0,7575,12177
KN681302.1	3249	52350	SPICE1_1	1	-	3249	52350	255,0,0	5	51,99,480,171,120	0,19407,21782,33081,48981
KN682461.1	8138	22005	SPICE1_2	1	+	8138	22005	255,0,0	5	99,138,78,171,84	0,354,1099,1195,13783
KN677401.1	152744	311959	SPIDR_1	1	-	152744	311959	255,0,0	6	108,45,87,216,111,237	0,1473,1542,129512,140442,158978
KN680459.1	14734	102912	SPIDR_2	1	+	14734	102912	255,0,0	3	144,132,129	0,64720,88049
KN682391.1	38679	73768	SPIN1_1	1	-	38679	73768	255,0,0	5	195,234,252,51,51	0,1909,4664,19896,35038
KN680119.1	89762	90536	SPIN2B_1	1	+	89762	90536	255,0,0	1	774	0
KN680119.1	135512	136286	SPIN2B_2	1	+	135512	136286	255,0,0	1	774	0
KN678724.1	187174	187903	SPIN4_1	1	+	187174	187903	255,0,0	1	729	0
KN679008.1	195285	195396	SPINK2_1	1	-	195285	195396	255,0,0	1	111	0
KN677364.1	626914	675363	SPINK5_1	1	+	626914	675363	255,0,0	12	126,126,129,126,126,120,126,126,120,129,126,129	0,1635,7067,13691,15181,19083,22775,26776,31653,37324,41464,48320
KN677364.1	792622	792733	SPINK6_1	1	+	792622	792733	255,0,0	1	111	0
KN676503.1	170100	170229	SPINK7_1	1	+	170100	170229	255,0,0	1	129	0
KN676503.1	194484	194610	SPINK9_1	1	+	194484	194610	255,0,0	1	126	0
KN681082.1	73354	85046	SPINT1_1	1	+	73354	85046	255,0,0	7	420,69,123,177,132,171,204	0,7840,8191,8404,9057,10273,11488
KN678943.1	527012	527174	SPINT2_1	1	-	527012	527174	255,0,0	1	162	0
KN680001.1	395204	395378	SPINT4_1	1	-	395204	395378	255,0,0	1	174	0
KN676150.1	2648900	2717961	SPIRE1_1	1	-	2648900	2717961	255,0,0	7	258,135,72,138,141,129,87	0,2172,2926,3734,10495,66880,68974
KN677010.1	1796744	1825777	SPIRE2_1	1	+	1796744	1825777	255,0,0	11	126,66,213,165,90,120,171,99,135,117,216	0,15330,15474,17640,19783,20206,20497,21109,25533,28040,28817
KN677790.1	970121	970994	SPN_1	1	-	970121	970994	255,0,0	3	198,159,270	0,213,603
KN677790.1	114115	121311	SPNS1_1	1	-	114115	121311	255,0,0	12	93,168,102,66,192,153,144,69,147,141,63,240	0,363,842,1221,1594,2105,2559,3428,3586,4801,6795,6956
KN676842.1	485948	520998	SPNS2_1	1	-	485948	520998	255,0,0	11	165,99,66,192,156,138,69,156,132,66,252	0,255,2487,2913,3216,3700,4768,5093,9466,19755,34798
KN676842.1	531643	595650	SPNS3_1	1	-	531643	595650	255,0,0	11	186,99,63,210,135,141,69,150,138,63,120	0,289,12756,43164,49360,50715,51701,52450,53138,61177,63887
KN676264.1	1880401	1901975	SPO11_1	1	+	1880401	1901975	255,0,0	12	129,117,90,63,108,75,108,99,39,75,114,117	0,1773,4909,5467,5759,6312,7935,9379,9792,14877,20834,21457
KN676821.1	1324257	1338622	SPOCD1_1	1	+	1324257	1338622	255,0,0	5	117,120,132,183,543	0,2202,10823,12291,13822
KN677184.1	69000	301571	SPOCK1_1	1	+	69000	301571	255,0,0	8	114,129,108,117,219,63,138,189	0,44610,100700,215678,220888,226495,231770,232382
KN676412.1	751196	775747	SPOCK2_1	1	-	751196	775747	255,0,0	10	144,138,60,222,99,114,117,114,45,192	0,263,1271,2797,4182,4688,6744,8375,8737,24359
KN679936.1	32434	82512	SPOCK3_1	1	+	32434	82512	255,0,0	5	120,219,63,138,168	0,38329,42977,46695,49910
KN676914.1	147924	498947	SPOCK3_2	1	-	147924	498947	255,0,0	3	117,45,189	0,107148,350834
KN677613.1	822181	845598	SPON1_1	1	-	822181	845598	255,0,0	10	162,261,162,165,171,183,75,141,201,69	0,1657,4028,4773,5026,9847,11010,11586,13352,23348
KN680153.1	156440	359244	SPON1_2	1	+	156440	359244	255,0,0	6	237,108,135,72,126,147	0,23570,91470,138275,147521,202657
KN676481.1	789231	797364	SPON2_1	1	-	789231	797364	255,0,0	5	186,165,192,225,147	0,5900,6755,7265,7986
KN678934.1	361296	380730	SPOP_1	1	-	361296	380730	255,0,0	9	141,141,123,57,177,129,150,126,78	0,1424,5204,5822,8586,15756,16002,18605,19356
KN676888.1	513437	537275	SPOPL_1	1	+	513437	537275	255,0,0	10	78,123,150,129,177,57,123,141,54,141	0,421,850,3864,9976,10234,12210,19813,20046,23697
KN676343.1	835008	835332	SPP1_1	1	-	835008	835332	255,0,0	1	324	0
KN678238.1	415245	440572	SPPL2A_1	1	+	415245	440572	255,0,0	11	63,180,138,126,96,93,84,72,57,105,162	0,363,1731,7752,12387,12862,13905,14407,20018,20727,25165
KN676476.1	668474	676263	SPPL2B_1	1	-	668474	676263	255,0,0	13	159,78,96,63,75,81,120,96,141,138,87,177,129	0,2071,2493,2737,2867,3434,4212,4571,4913,5670,6137,6997,7660
KN677028.1	983409	985440	SPPL2C_1	1	-	983409	985440	255,0,0	3	261,642,900	0,468,1131
KN680489.1	236554	291973	SPPL3_1	1	+	236554	291973	255,0,0	10	81,93,117,81,111,108,162,201,111,69	0,30127,36045,36831,37754,52089,52637,53499,54515,55350
KN687013.1	3109	5428	SPR_1	1	-	3109	5428	255,0,0	2	189,291	0,2028
KN679705.1	118504	186887	SPRED1_1	1	-	118504	186887	255,0,0	5	648,99,153,171,174	0,1980,10990,35281,68209
KN676136.1	2482021	2515727	SPRED2_1	1	+	2482021	2515727	255,0,0	5	177,168,66,147,663	0,9012,11634,29682,33043
KN678943.1	411703	417297	SPRED3_1	1	-	411703	417297	255,0,0	5	666,63,63,153,168	0,1634,4002,4170,5426
KN678463.1	339142	339232	SPRR1B_1	1	+	339142	339232	255,0,0	1	90	0
ABRQ02274394.1	4141	4315	SPRR1B_2	1	-	4141	4315	255,0,0	1	174	0
KN679448.1	129628	129754	SPRR2B_1	1	+	129628	129754	255,0,0	1	126	0
KN678463.1	355700	355721	SPRR2G_1	1	-	355700	355721	255,0,0	1	21	0
KN679448.1	203671	203788	SPRR2G_2	1	+	203671	203788	255,0,0	1	117	0
KN676430.1	1458605	1468983	SPRTN_1	1	+	1458605	1468983	255,0,0	8	222,99,129,267,93,96,54,114	0,1385,4943,8042,9787,9904,10033,10264
KN676211.1	2054136	2055090	SPRY1_1	1	+	2054136	2055090	255,0,0	1	954	0
KN677606.1	597207	598152	SPRY2_1	1	-	597207	598152	255,0,0	1	945	0
KN679870.1	447040	447868	SPRY3_1	1	+	447040	447868	255,0,0	1	828	0
KN676204.1	1762442	1763357	SPRY4_1	1	+	1762442	1763357	255,0,0	1	915	0
KN677621.1	1487327	1502261	SPRYD3_1	1	-	1487327	1502261	255,0,0	10	132,174,120,57,150,186,135,126,78,147	0,447,715,1518,2033,11572,12611,13063,13698,14787
KN676212.1	1902872	1903409	SPRYD4_1	1	-	1902872	1903409	255,0,0	1	537	0
KN679894.1	141051	197298	SPRYD7_1	1	+	141051	197298	255,0,0	5	96,117,168,102,96	0,7454,13616,32906,56151
KN676648.1	1513505	1525516	SPSB1_1	1	+	1513505	1525516	255,0,0	2	693,123	0,11888
KN677922.1	113185	114926	SPSB2_1	1	-	113185	114926	255,0,0	2	126,663	0,1078
KN676296.1	1307527	1310970	SPSB3_1	1	-	1307527	1310970	255,0,0	6	246,129,99,186,180,123	0,480,706,901,1393,3320
KN678447.1	149943	235204	SPSB4_1	1	+	149943	235204	255,0,0	3	63,342,123	0,363,85138
KN676471.1	240165	366834	SPTA1_1	1	-	240165	366834	255,0,0	40	126,144,144,186,51,294,210,138,111,132,123,192,99,138,126,162,141,201,99,180,147,102,183,141,219,123,246,174,204,156,69,108,141,96,135,150,132,144,144,240	0,640,1566,2568,3938,8136,10627,12327,13108,39404,40327,42197,43503,45874,46757,47157,49905,53828,54141,56243,57242,60074,60825,93560,97094,100601,102211,107244,109138,109699,110006,112296,113015,114314,114497,118375,119091,120864,121995,126429
KN677382.1	43494	99028	SPTAN1_1	1	-	43494	99028	255,0,0	53	123,150,144,57,195,57,60,114,297,213,75,159,99,135,123,117,210,105,138,135,171,105,144,201,99,180,147,90,48,105,198,60,150,135,93,219,123,246,180,204,156,78,111,141,99,138,153,147,132,147,141,129,234	0,1108,1341,1565,1750,2359,3679,5396,6389,7119,8020,8739,10514,11895,12399,12767,16448,18341,19316,19723,21884,22225,23000,23250,23601,25067,26631,27127,28223,31992,32689,34042,35144,36517,36965,37910,38677,38988,39574,40208,40634,40919,41763,42352,43348,44624,45355,45586,45901,48013,48530,52447,55300
KN678223.1	331759	395459	SPTB_1	1	+	331759	395459	255,0,0	27	108,153,171,96,78,117,114,189,117,150,312,153,861,756,204,93,144,264,207,87,279,132,204,372,243,138,192	0,21031,22366,24137,24663,25064,25901,26790,31907,32870,33931,34942,35649,44148,45290,45589,47097,49191,49850,50534,56173,57067,58146,58820,60701,62188,63508
KN677998.1	987229	1151916	SPTBN1_1	1	-	987229	1151916	255,0,0	35	216,45,174,237,63,114,195,84,141,246,378,207,129,285,87,228,267,147,93,201,759,138,870,153,306,156,117,189,114,117,78,93,174,153,147	0,957,3284,4653,9844,10542,11876,13615,15378,16573,20745,21471,23331,24765,25217,25909,28223,30829,36795,41749,43793,45463,45692,47279,49433,50890,52156,53529,54500,58370,58993,61144,65260,77707,164540
KN679038.1	1250830	1295253	SPTBN2_1	1	-	1250830	1295253	255,0,0	34	231,42,177,213,84,195,84,138,249,372,207,129,264,87,228,261,147,93,204,756,138,870,153,306,156,117,189,114,120,75,93,174,153,156	0,549,1138,1508,2222,2615,3089,3418,3638,5988,6892,7678,7901,8489,8865,13902,17213,17575,18052,18789,21726,23610,24704,26053,26659,27702,31226,31536,33537,34002,34621,36032,36631,44267
KN676281.1	2448659	2551804	SPTBN4_1	1	-	2448659	2551804	255,0,0	37	117,42,177,291,69,621,195,84,141,276,378,207,129,282,87,228,261,147,87,207,750,141,438,216,150,306,156,117,189,114,117,78,96,171,153,117,42	0,1532,1734,3075,3970,5238,6346,6949,7136,9780,11544,12897,13933,14153,15838,16777,33810,35233,38619,42856,44431,46766,48781,49551,55679,56678,57752,58166,58354,58634,63311,64771,65599,71102,72917,102974,103103
KN678489.1	314140	360403	SPTBN5_1	1	+	314140	360403	255,0,0	36	129,168,105,156,231,633,237,195,210,81,153,252,147,96,180,117,162,30,162,147,204,150,102,156,189,96,108,186,174,135,207,186,210,192,195,135	0,329,3880,6459,7880,8910,11299,12039,12329,15942,16668,18008,19757,20088,21546,22152,22729,22918,25495,26473,29684,30034,30690,31940,32255,34017,35151,36204,37694,40732,40960,41423,41872,43950,44730,46128
KN680296.1	78349	118677	SPTLC1_1	1	+	78349	118677	255,0,0	7	57,108,96,87,78,135,129	0,3023,5900,14656,15309,24953,40199
KN678213.1	347353	370478	SPTLC1_2	1	-	347353	370478	255,0,0	7	90,75,108,108,93,108,93	0,2159,5299,14376,14813,19131,23032
KN676192.1	3639493	3758517	SPTLC2_1	1	-	3639493	3758517	255,0,0	12	117,129,138,126,222,102,93,129,144,156,195,90	0,4967,8122,50530,51732,52656,54024,61991,64723,67882,93933,118934
KN677799.1	917997	1064724	SPTLC3_1	1	+	917997	1064724	255,0,0	9	159,153,66,126,93,102,222,138,132	0,13528,14558,41979,45339,77294,88652,140453,146595
KN676257.1	110491	134075	SPTSSA_1	1	+	110491	134075	255,0,0	2	111,99	0,23485
KN676512.1	264751	264979	SPTSSB_1	1	+	264751	264979	255,0,0	1	228	0
KN677599.1	1069152	1095758	SPTY2D1_1	1	+	1069152	1095758	255,0,0	8	60,114,1056,279,177,126,75,93	0,15800,17843,18908,19193,21772,25287,26513
KN678973.1	412841	412901	SPX_1	1	+	412841	412901	255,0,0	1	60	0
KN677653.1	567806	568121	SPZ1_1	1	+	567806	568121	255,0,0	2	129,162	0,153
KN676138.1	959252	982980	SQLE_1	1	-	959252	982980	255,0,0	11	189,90,96,135,96,171,111,96,180,183,291	0,1162,3300,3804,11802,12623,12874,14118,16477,20776,23437
KN679724.1	280496	301542	SQOR_1	1	-	280496	301542	255,0,0	8	57,177,69,183,210,195,159,234	0,1519,1998,7343,9945,13641,20213,20812
KN678261.1	208389	218304	SQSTM1_1	1	+	208389	218304	255,0,0	8	201,96,231,141,75,204,195,160	0,2083,2648,2973,3985,8103,8612,9755
KN676593.1	655083	659385	SRA1_1	1	+	655083	659385	255,0,0	6	57,126,48,75,105,198	0,385,2963,3089,3866,4104
KN676477.1	253903	490588	SRBD1_1	1	+	253903	490588	255,0,0	19	192,180,168,120,135,96,138,105,108,162,87,105,90,81,105,180,129,183,291	0,6875,16472,18817,22107,30457,37021,47731,61507,74628,76781,77540,143750,154965,206301,208249,212852,231182,236394
KN677871.1	812338	830961	SRC_1	1	+	812338	830961	255,0,0	11	249,102,99,102,147,159,180,75,156,132,207	0,1418,8787,9013,10885,12838,15594,16896,17715,18025,18416
KN678301.1	803940	830561	SRCAP_1	1	-	803940	830561	255,0,0	39	99,612,153,1215,342,87,195,117,117,195,171,204,264,246,453,726,267,183,162,288,267,171,183,138,195,171,135,177,87,105,99,51,90,90,249,174,141,186,255	0,117,741,900,2307,2755,2986,4107,4638,4849,5178,8430,8773,12382,12634,13111,14187,14667,15123,15814,16305,16922,17453,17722,19215,19540,20036,20430,20707,20797,20920,21270,21956,22182,23009,23454,24376,24746,26366
KN676606.1	1896883	1935695	SRCIN1_1	1	+	1896883	1935695	255,0,0	18	303,195,198,96,864,93,39,192,177,129,147,249,234,156,153,102,42,135	0,14140,14940,15565,16126,18059,18407,18749,19945,25336,25614,26097,26833,28869,29345,33757,33862,38677
KN679458.1	33788	33953	SRD5A1_1	1	-	33788	33953	255,0,0	1	165	0
KN676390.1	7682	135416	SRD5A2_1	1	-	7682	135416	255,0,0	5	66,150,102,165,279	0,2903,6393,7006,127455
KN676372.1	396430	419651	SRD5A3_1	1	-	396430	419651	255,0,0	4	258,123,198,222	0,1363,5090,22999
KN689352.1	285	6853	SRD5A3_2	1	+	285	6853	255,0,0	3	72,123,213	0,5191,6355
KN677951.1	700797	708681	SREBF1_1	1	-	700797	708681	255,0,0	18	228,111,201,165,135,111,165,168,261,180,171,171,114,228,63,198,186,180	0,541,738,1318,1624,2225,3188,3532,3791,4370,4683,5178,5626,6360,6737,6878,7512,7704
KN679340.1	405279	463975	SREBF2_1	1	-	405279	463975	255,0,0	22	219,111,198,81,54,135,114,117,165,171,276,183,192,180,114,222,147,186,138,102,105,87	0,1105,2654,4186,4285,6245,7666,9313,11110,17057,19922,21595,22411,24205,24555,26424,28769,29035,30249,30447,30594,58609
KN676971.1	1062353	1077533	SREK1_1	1	+	1062353	1077533	255,0,0	3	159,132,102	0,9922,15078
KN676971.1	1077894	1100365	SREK1_2	1	+	1077894	1100365	255,0,0	10	63,162,183,126,117,123,339,96,147,144	0,3967,4259,5619,6624,11107,11629,19946,20867,22327
KN676641.1	976613	981810	SREK1IP1_1	1	-	976613	981810	255,0,0	2	72,141	0,5056
KN684627.1	1391	1550	SREK1IP1_2	1	+	1391	1550	255,0,0	1	159	0
KN701663.1	3316	3457	SREK1IP1_3	1	+	3316	3457	255,0,0	1	141	0
KN676790.1	131545	138448	SRF_1	1	-	131545	138448	255,0,0	7	93,66,195,120,261,267,276	0,339,761,2124,2806,4654,6627
KN679179.1	358267	416745	SRFBP1_1	1	-	358267	416745	255,0,0	6	180,90,177,81,72,90	0,10010,10139,14222,57360,58388
KN676635.1	486095	849166	SRGAP1_1	1	-	486095	849166	255,0,0	21	378,339,132,183,78,222,102,135,78,60,105,87,198,102,222,129,183,63,162,198,66	0,4593,5174,6581,16827,19047,22828,35453,38438,38653,42266,63616,70006,75040,77574,107862,108483,147421,184718,189814,363005
KN676798.1	385812	734294	SRGAP2B_1	1	-	385812	734294	255,0,0	9	207,102,225,129,216,63,162,195,66	0,1201,4964,13561,14290,41378,151920,188117,348416
KN676217.1	3002633	3318772	SRGAP3_1	1	+	3002633	3318772	255,0,0	20	66,195,162,63,186,129,222,102,198,87,105,78,135,102,225,78,183,147,330,411	0,151609,179065,217684,233609,241684,243228,245901,252989,256290,268059,276601,288731,294586,294903,297743,307760,309403,311495,315728
KN676162.1	1099686	1110542	SRGN_1	1	-	1099686	1110542	255,0,0	2	147,75	0,10781
KN678784.1	524918	525191	SRI_1	1	+	524918	525191	255,0,0	2	96,126	0,147
KN677284.1	454004	462595	SRI_2	1	+	454004	462595	255,0,0	6	84,69,42,147,108,66	0,2329,6325,7139,7525,8525
KN677671.1	550404	564038	SRL_1	1	-	550404	564038	255,0,0	8	807,234,120,93,99,45,63,183	0,3490,3984,8949,10073,12683,12959,13451
KN680104.1	96161	99571	SRM_1	1	-	96161	99571	255,0,0	7	123,147,84,153,93,123,168	0,212,445,1031,2055,2583,3242
KN676243.1	1621740	1625775	SRP14_1	1	-	1621740	1625775	255,0,0	4	84,69,117,75	0,1138,3360,3960
KN676303.1	106257	114913	SRP19_1	1	+	106257	114913	255,0,0	4	78,72,114,129	0,2900,3064,8527
KN677402.1	445597	479439	SRP54_1	1	+	445597	479439	255,0,0	15	78,93,84,105,66,57,153,150,99,87,75,108,171,96,90	0,6985,8000,12902,13951,14096,17141,18376,18799,19388,24022,24284,28305,32035,33752
KN676738.1	2356319	2396740	SRP68_1	1	-	2356319	2396740	255,0,0	15	225,72,132,96,156,66,99,138,84,108,87,195,114,63,174	0,1450,2976,3972,4598,6213,7466,17915,21246,21724,22636,23619,25590,38361,40247
KN677131.1	857972	886389	SRP72_1	1	+	857972	886389	255,0,0	17	108,117,123,144,159,126,57,132,126,75,66,96,105,78,138,162,174	0,1960,3929,5554,5776,8828,9042,11862,12820,13723,15647,17055,18033,18275,19895,27728,28243
KN676137.1	1068010	1078676	SRP9_1	1	+	1068010	1078676	255,0,0	3	72,69,114	0,6304,10552
KN676342.1	2855140	2934354	SRPK1_1	1	+	2855140	2934354	255,0,0	15	63,120,111,87,90,102,168,210,300,96,102,108,69,93,183	0,42976,44257,45386,48108,55836,57458,59237,59829,60141,61213,68197,73261,77339,79031
KN676134.1	265701	335938	SRPK2_1	1	+	265701	335938	255,0,0	14	120,114,87,87,102,168,246,486,99,108,69,93,93,183	0,19454,20507,20825,23666,36053,39294,40138,54807,55018,59998,60716,61186,70054
KN677361.1	1134219	1138504	SRPK3_1	1	-	1134219	1138504	255,0,0	14	183,93,69,108,99,96,105,120,165,102,87,87,111,132	0,395,564,707,1180,1357,1489,1705,2558,2799,3361,3660,3861,4153
KN676432.1	1378970	1384002	SRPRA_1	1	+	1378970	1384002	255,0,0	14	114,87,165,162,150,153,90,120,87,171,213,165,96,129	0,735,1121,1452,1874,2132,2695,2890,3154,3547,3816,4392,4642,4903
KN677858.1	438219	451462	SRPRB_1	1	-	438219	451462	255,0,0	4	210,138,81,96	0,5239,9344,13147
KN677110.1	692988	745458	SRPX_1	1	-	692988	745458	255,0,0	8	177,123,132,180,120,126,174,192	0,11131,14296,17334,19813,22579,44671,52278
KN677211.1	813708	833666	SRPX2_1	1	-	813708	833666	255,0,0	9	180,120,132,180,123,126,174,192,78	0,1258,6246,6718,7973,8260,8688,10915,19880
KN677978.1	493952	498856	SRR_1	1	+	493952	498856	255,0,0	6	168,120,111,123,210,156	0,1390,1648,3393,4230,4748
KN676473.1	1030688	1034703	SRRD_1	1	+	1030688	1034703	255,0,0	4	123,102,156,213	0,209,2782,3802
KN676159.1	1464158	1493274	SRRM1_1	1	+	1464158	1493274	255,0,0	16	90,123,168,117,204,192,120,276,78,90,147,111,468,195,207,102	0,343,2432,3359,4711,5443,6137,8019,14822,15367,18718,21796,23912,24899,26682,29014
KN676259.1	1289904	1292592	SRRM1_2	1	-	1289904	1292592	255,0,0	7	231,722,63,771,108,447,312	0,239,964,1045,1819,1928,2376
KN677260.1	37329	51583	SRRM2_1	1	-	37329	51583	255,0,0	26	117,114,285,360,156,708,906,1059,180,285,432,39,300,291,258,420,495,459,213,90,51,69,81,162,108,243	0,268,1375,2351,2714,2891,3602,4526,5591,5783,6074,6575,6695,7028,7331,7619,8045,8555,10361,11232,11493,11900,12430,12702,13049,14011
KN676963.1	1265263	1302059	SRRM3_1	1	-	1265263	1302059	255,0,0	12	117,75,138,216,135,180,105,69,84,126,99,234	0,129,2264,2506,3399,14359,14862,17652,18564,18724,29715,36562
KN676296.1	2913655	3106230	SRRM4_1	1	-	2913655	3106230	255,0,0	12	99,96,93,114,126,306,159,96,75,90,129,129	0,243,1881,2652,4730,9017,24670,27529,44488,53481,62219,192446
KN676373.1	283241	285305	SRRM5_1	1	+	283241	285305	255,0,0	5	198,60,225,96,369	0,792,1176,1527,1695
KN676734.1	462259	476650	SRRT_1	1	-	462259	476650	255,0,0	19	75,126,99,156,195,153,174,189,81,60,159,117,99,189,165,192,144,132,123	0,155,397,666,1178,1553,1802,2479,2967,3149,3519,3870,4071,4369,4697,6652,7096,7489,14268
KN676898.1	212258	213861	SRSF1_1	1	+	212258	213861	255,0,0	4	195,186,174,192	0,569,1031,1411
KN676159.1	731595	739292	SRSF10_1	1	-	731595	739292	255,0,0	6	297,51,159,102,108,63	0,430,726,2344,5920,7634
KN677132.1	455917	485263	SRSF11_1	1	-	455917	485263	255,0,0	13	198,123,102,87,132,81,126,54,93,120,141,132,198	0,302,772,4624,7904,8439,15158,17082,17860,19236,19358,23069,29148
KN676318.1	2339020	2357348	SRSF12_1	1	+	2339020	2357348	255,0,0	5	66,108,102,141,366	0,11193,12523,12809,17962
KN676763.1	462568	463380	SRSF2_1	1	-	462568	463380	255,0,0	2	306,303	0,509
KN676342.1	2058333	2062573	SRSF3_1	1	-	2058333	2062573	255,0,0	3	87,138,207	0,2563,4033
KN676747.1	145780	171599	SRSF4_1	1	-	145780	171599	255,0,0	12	303,162,219,90,93,210,111,144,57,182,75,108	0,327,522,747,1100,3665,6216,7191,13751,14442,15798,25711
KN677120.1	390685	394228	SRSF5_1	1	-	390685	394228	255,0,0	7	201,108,75,72,102,69,126	0,313,1077,2347,2709,3033,3417
KN676729.1	252040	255057	SRSF6_1	1	+	252040	255057	255,0,0	6	108,150,123,207,84,348	0,296,1747,2012,2475,2669
KN679694.1	149224	154483	SRSF7_1	1	-	149224	154483	255,0,0	5	54,114,75,177,183	0,3463,3663,4622,5076
KN681203.1	45063	51438	SRSF9_1	1	+	45063	51438	255,0,0	4	186,162,174,141	0,1941,4392,6234
KN678784.1	672446	676916	SRXN1_1	1	+	672446	676916	255,0,0	2	207,201	0,4269
KN678163.1	428573	429663	SS18_1	1	-	428573	429663	255,0,0	5	255,189,96,222,108	0,310,599,697,982
KN679441.1	193766	226542	SS18_2	1	+	193766	226542	255,0,0	3	69,78,87	0,3107,32689
KN680360.1	8670	50066	SS18_3	1	+	8670	50066	255,0,0	6	153,222,171,93,123,135	0,3379,32720,37513,38311,41261
KN678000.1	367638	386368	SS18L1_1	1	-	367638	386368	255,0,0	10	129,120,93,102,165,114,147,84,78,69	0,1905,3391,5611,6137,7379,8205,9892,10257,18661
KN676158.1	2427306	2435027	SS18L2_1	1	-	2427306	2435027	255,0,0	3	75,78,69	0,7343,7652
KN677539.1	634577	640506	SSB_1	1	-	634577	640506	255,0,0	9	87,120,186,141,66,102,108,177,102	0,406,663,1199,2094,4047,4228,5569,5827
KN677533.1	180721	181337	SSB_2	1	-	180721	181337	255,0,0	2	171,444	0,172
KN677118.1	223451	225464	SSBP1_1	1	+	223451	225464	255,0,0	3	135,93,87	0,323,1926
KN676897.1	930127	1243130	SSBP2_1	1	-	930127	1243130	255,0,0	14	105,81,72,54,48,93,72,69,60,87,84,60,72,63	0,11034,14354,16661,31601,36992,44043,44922,56176,84723,162004,172845,198931,312940
KN676893.1	451561	629676	SSBP3_1	1	+	451561	629676	255,0,0	14	57,72,60,84,87,81,63,69,75,69,48,72,81,111	0,1046,1341,4787,133870,154949,155956,159720,159904,166504,167234,170021,177465,178004
KN677981.1	1766768	1779950	SSBP4_1	1	-	1766768	1779950	255,0,0	11	114,81,63,54,45,72,63,84,60,72,60	0,696,863,1018,1273,1757,2110,5946,6126,6451,13122
KN676963.1	1169018	1175492	SSC4D_1	1	+	1169018	1175492	255,0,0	6	306,78,315,309,78,306	0,923,1719,3987,4998,6168
KN678187.1	589079	619155	SSC5D_1	1	-	589079	619155	255,0,0	11	585,39,24,318,318,120,108,333,321,309,312	0,717,1050,1137,12059,12804,12951,17328,24158,27908,29764
KN676896.1	917501	953950	SSFA2_1	1	-	917501	953950	255,0,0	19	96,66,342,66,150,126,78,738,210,144,84,72,699,213,98,57,48,48,210	0,6990,7119,8351,9460,10013,10219,12473,13229,13538,15183,19165,25646,27248,28651,31349,32264,35843,36239
KN676555.1	1568688	1598971	SSH1_1	1	+	1568688	1598971	255,0,0	15	66,120,72,66,195,93,129,48,147,195,132,120,156,402,834	0,815,6670,7894,11343,13356,14483,17255,18882,21086,24505,24640,24838,29035,29449
ABRQ02323128.1	995	1046	SSH1_2	1	-	995	1046	255,0,0	1	51	0
KN678514.1	360797	643182	SSH2_1	1	-	360797	643182	255,0,0	19	831,372,156,447,411,414,198,147,48,129,93,192,66,72,120,66,111,81,63	0,978,1422,1590,4067,4481,13773,17267,21842,35004,35267,39426,42763,43579,48964,58120,63146,198387,282322
KN676545.1	506220	512792	SSH3_1	1	+	506220	512792	255,0,0	12	63,189,75,66,192,90,129,45,147,201,258,117	0,1268,2657,2996,3178,3450,3726,3947,4565,4852,5151,6455
KN678010.1	945982	954041	SSMEM1_1	1	-	945982	954041	255,0,0	3	141,114,183	0,192,7876
KN678835.1	197572	198706	SSNA1_1	1	+	197572	198706	255,0,0	3	54,198,105	0,480,1029
KN676439.1	359338	410219	SSPN_1	1	+	359338	410219	255,0,0	3	279,87,360	0,45143,50521
KN679244.1	134511	175783	SSPO_1	1	+	134511	175783	255,0,0	68	75,234,81,237,144,174,216,228,141,93,255,135,198,126,108,147,93,150,237,126,120,231,177,159,111,165,177,105,126,90,174,162,252,168,81,147,99,165,84,165,138,162,204,93,195,168,87,60,153,213,168,123,246,147,147,186,93,132,93,138,132,75,138,126,93,96,108,153	0,547,2614,3964,4432,5230,5471,6193,6949,7176,7472,7969,8701,9010,9760,10081,10318,10509,10871,11271,11751,12966,14042,14338,20380,20581,21445,21751,21974,22546,23253,23636,23947,25454,25830,26137,26958,27623,27862,28431,29049,29333,29606,29998,30167,30532,32445,32556,33239,33662,33958,34703,34908,35322,35677,35836,36365,36879,37545,37683,38029,38365,38739,39055,39755,40146,40625,41119
KN676219.1	922511	944871	SSR1_1	1	-	922511	944871	255,0,0	7	66,99,78,78,261,87,114	0,5163,6849,7680,13267,15025,22246
KN676219.1	934949	941118	SSR1_2	1	-	934949	941118	255,0,0	2	261,87	0,6082
KN676829.1	960718	965815	SSR2_1	1	-	960718	965815	255,0,0	5	108,78,108,117,156	0,1397,3277,4172,4941
KN676282.1	393979	405094	SSR3_1	1	-	393979	405094	255,0,0	5	63,141,96,126,132	0,1070,4570,9368,10983
KN677361.1	1122927	1124492	SSR4_1	1	-	1122927	1124492	255,0,0	5	102,66,93,78,117	0,259,446,666,1448
KN678004.1	172041	172527	SSR4_2	1	-	172041	172527	255,0,0	1	486	0
KN678168.1	600669	601062	SSR4_3	1	+	600669	601062	255,0,0	1	393	0
KN678638.1	249700	258302	SSRP1_1	1	+	249700	258302	255,0,0	15	54,186,105,192,231,105,129,219,75,138,129,171,87,189,69	0,484,1656,2037,2330,2709,2897,3303,4211,4718,6478,6940,7321,8108,8533
KN679038.1	222052	223102	SSSCA1_1	1	+	222052	223102	255,0,0	3	153,84,342	0,264,708
KN677106.1	965900	967131	SST_1	1	-	965900	967131	255,0,0	2	213,135	0,1096
KN676633.1	1127171	1128275	SSTR1_1	1	-	1127171	1128275	255,0,0	1	1104	0
KN676982.1	815890	816997	SSTR2_1	1	+	815890	816997	255,0,0	1	1107	0
KN676269.1	2377325	2378363	SSTR3_1	1	+	2377325	2378363	255,0,0	1	1038	0
KN676296.1	804286	805318	SSTR5_1	1	+	804286	805318	255,0,0	2	486,540	0,492
KN677981.1	49643	80634	SSU72_1	1	+	49643	80634	255,0,0	5	78,147,138,120,99	0,12721,29537,30237,30892
KN676728.1	1076158	1092357	SSUH2_1	1	-	1076158	1092357	255,0,0	7	144,120,99,96,66,123,60	0,6627,7998,8634,12072,14539,16139
KN681429.1	5138	5213	SSUH2_2	1	-	5138	5213	255,0,0	1	75	0
KN678595.1	55225	77228	SSX2IP_1	1	-	55225	77228	255,0,0	13	174,99,87,117,174,138,150,180,75,135,111,213,174	0,2644,2746,3245,6513,7039,9051,12520,12785,17416,19941,21194,21829
KN676785.1	801803	828750	ST13_1	1	+	801803	828750	255,0,0	10	111,72,63,84,111,105,117,48,132,129	0,9204,12718,18436,18647,21129,22503,24293,26199,26818
KN679380.1	13677	38021	ST14_1	1	-	13677	38021	255,0,0	14	159,129,279,186,111,99,117,126,105,135,240,159,126,93	0,436,1528,14996,15967,16694,17067,18707,19755,20264,21630,22393,23736,24251
KN677125.1	286399	395387	ST18_1	1	-	286399	395387	255,0,0	21	138,144,105,90,219,84,60,72,60,117,246,210,198,105,87,132,180,285,234,153,51	0,2364,4380,6245,12323,13518,13723,18128,18953,36999,45059,56515,60337,62895,63990,65266,72622,72847,73171,78355,108937
KN676846.1	339590	348321	ST3GAL1_1	1	-	339590	348321	255,0,0	6	171,120,183,189,138,120	0,705,2449,3825,8446,8611
KN676510.1	1310166	1323018	ST3GAL2_1	1	+	1310166	1323018	255,0,0	6	339,192,180,45,120,171	0,1653,5041,11297,11609,12681
KN678215.1	438149	706295	ST3GAL3_1	1	+	438149	706295	255,0,0	11	108,60,48,93,96,63,96,189,147,147,87	0,89215,123932,150811,231181,237320,238188,238634,252938,253316,268059
KN676432.1	1152467	1160242	ST3GAL4_1	1	-	1152467	1160242	255,0,0	8	84,147,141,192,93,96,81,84	0,599,4295,5207,5510,6844,7180,7691
KN677880.1	193328	224307	ST3GAL5_1	1	-	193328	224307	255,0,0	5	246,159,189,342,105	0,4857,6814,11980,30874
KN676536.1	309837	342111	ST3GAL6_1	1	-	309837	342111	255,0,0	6	78,156,126,189,90,111	0,1179,12923,13168,16233,32163
KN676262.1	1025292	1082215	ST5_1	1	+	1025292	1082215	255,0,0	17	78,1260,138,138,231,96,186,105,75,78,141,147,180,39,114,240,90	0,21735,26075,35182,36902,38081,39793,41602,41943,45322,46065,49300,53156,53623,54847,55722,56833
KN677106.1	365064	392440	ST6GAL1_1	1	+	365064	392440	255,0,0	5	417,96,102,174,240	0,8829,25297,26649,27136
KN676736.1	72926	91431	ST6GAL2_1	1	-	72926	91431	255,0,0	5	177,105,96,462,207	0,2885,5143,17590,18298
KN676763.1	347150	349825	ST6GALNAC1_1	1	-	347150	349825	255,0,0	7	168,102,75,141,174,165,120	0,474,941,1231,1616,1916,2555
KN676763.1	305701	313713	ST6GALNAC2_1	1	-	305701	313713	255,0,0	7	168,96,87,105,138,165,141	0,940,3083,4875,6649,6950,7871
KN677264.1	203877	345026	ST6GALNAC3_1	1	-	203877	345026	255,0,0	2	411,201	0,140948
KN677382.1	764896	770082	ST6GALNAC4_1	1	+	764896	770082	255,0,0	4	186,411,105,186	0,2033,3680,5000
KN678350.1	287001	516544	ST6GALNAC5_1	1	+	287001	516544	255,0,0	4	105,414,108,231	0,205900,215701,229312
KN677382.1	794110	802082	ST6GALNAC6_1	1	+	794110	802082	255,0,0	5	90,180,405,108,189	0,921,3729,6587,7783
KN677995.1	979117	1120666	ST7_1	1	-	979117	1120666	255,0,0	16	93,117,138,90,150,102,75,114,96,195,69,75,120,54,159,87	0,7298,9409,12185,22803,40198,41754,64607,99335,101546,103865,105981,108105,108874,126744,141462
KN676790.1	1689002	1689080	ST7_2	1	-	1689002	1689080	255,0,0	1	78	0
KN678911.1	429757	429817	ST7_3	1	+	429757	429817	255,0,0	1	60	0
KN677924.1	206432	310720	ST7L_1	1	-	206432	310720	255,0,0	14	141,90,150,102,75,114,102,150,81,114,54,120,84,159	0,11691,18538,47402,49494,51794,52190,53747,58098,70637,80432,88760,102243,104129
KN677943.1	209764	389737	ST8SIA1_1	1	-	209764	389737	255,0,0	5	486,93,108,147,234	0,48516,59869,118770,179739
KN677492.1	38518	136253	ST8SIA2_1	1	+	38518	136253	255,0,0	6	99,60,129,258,297,282	0,54538,59119,69016,74337,97453
KN676388.1	104031	111727	ST8SIA3_1	1	+	104031	111727	255,0,0	4	177,123,558,282	0,1499,4145,7414
KN676781.1	450477	579858	ST8SIA4_1	1	-	450477	579858	255,0,0	5	279,297,258,129,114	0,63419,110578,122611,129267
KN676203.1	2766814	2845432	ST8SIA5_1	1	-	2766814	2845432	255,0,0	7	468,87,111,144,90,96,129	0,2021,8222,12244,14363,25815,78489
KN676590.1	725913	963387	ST8SIA6_1	1	+	725913	963387	255,0,0	7	57,93,84,144,108,99,465	0,129855,176271,220725,229773,235261,237009
KN678069.1	179479	200166	STAB1_1	1	+	179479	200166	255,0,0	49	93,90,168,117,33,72,60,111,54,153,63,87,81,111,186,96,156,99,120,126,114,81,96,129,132,84,198,126,75,123,150,132,174,84,138,120,156,105,108,192,147,132,168,108,120,150,102,135,84	0,395,773,1577,2481,2544,2799,3133,3352,4134,4833,5100,5348,5924,6488,6780,7027,8558,9299,9771,10033,10531,10923,11122,11440,12096,12718,13599,14026,14347,15295,15742,16443,16700,16900,17357,17869,18103,18354,18550,18844,19073,19292,19538,19739,19941,20171,20372,20603
KN677436.1	649664	876054	STAB2_1	1	-	649664	876054	255,0,0	52	120,108,129,120,105,165,135,141,195,93,99,81,48,126,144,183,144,117,78,117,72,126,90,192,132,129,96,99,117,96,99,156,96,177,114,84,63,153,54,84,54,144,141,87,132,129,195,120,96,69,114,126	0,1021,11463,13098,16139,16388,19115,22126,24082,27195,29445,32272,32371,34611,42316,48420,51302,52208,53579,55924,64148,69143,85062,86462,94652,97337,100228,100412,108923,112825,113514,116624,118172,120124,122165,123261,128388,130838,133137,137488,137758,139252,140877,143081,146347,163342,165116,167093,173192,184454,223541,226264
KN676144.1	997574	1121065	STAC_1	1	+	997574	1121065	255,0,0	11	111,87,84,75,102,81,117,90,54,135,99	0,43565,43679,43766,75735,77393,79380,99406,114593,114749,123392
ABRQ02301938.1	733	841	STAC_2	1	+	733	841	255,0,0	1	108	0
KN676606.1	1388479	1399806	STAC2_1	1	+	1388479	1399806	255,0,0	10	90,306,100,93,105,72,102,51,135,105	0,6710,7392,7670,8818,9013,9706,10140,10524,11222
KN676212.1	983071	987977	STAC3_1	1	+	983071	987977	255,0,0	9	267,96,69,102,69,90,51,135,99	0,502,801,1912,3536,4108,4366,4508,4807
KN677842.1	430854	818175	STAG1_1	1	+	430854	818175	255,0,0	31	102,165,99,78,207,153,75,123,99,78,108,114,117,105,93,90,204,69,84,84,90,177,141,99,153,129,204,174,111,114,81	0,21008,76373,136969,163652,186431,188369,199859,222278,222867,242445,254364,263029,276569,295814,296016,296261,297440,298734,322140,341825,343999,346204,359545,362079,362909,369546,373031,384214,384853,387240
KN680877.1	90897	163250	STAG2_1	1	+	90897	163250	255,0,0	31	45,78,165,96,78,204,153,75,123,99,81,108,111,117,105,90,93,204,69,84,81,96,174,141,99,153,129,222,186,126,81	0,6161,10124,16057,21179,24619,27081,30123,31414,32270,32452,35934,37149,38621,39144,40301,40523,45036,46526,46952,47147,49150,51900,56470,58090,59890,61520,64673,67745,71160,72272
KN676734.1	1019142	1043428	STAG3_1	1	-	1019142	1043428	255,0,0	25	147,150,129,147,102,138,171,93,81,81,72,198,90,93,102,105,108,78,99,126,72,153,204,78,99	0,13118,13364,13743,14375,15316,15584,15900,16069,16821,17022,17203,17611,17819,18177,18447,19027,19658,19949,20543,21411,22478,23038,23541,24187
KN676590.1	370863	456690	STAM_1	1	-	370863	456690	255,0,0	13	156,177,153,54,87,87,192,90,147,96,75,87,39	0,7915,9943,10539,11022,15310,19972,22681,30565,33981,34172,66709,85788
KN678868.1	89579	155398	STAM2_1	1	+	89579	155398	255,0,0	13	39,87,75,96,150,186,96,84,87,54,156,168,228	0,32792,34258,34437,35760,39334,51856,53982,54213,55264,59388,63674,65591
KN676567.1	1174955	1202865	STAMBP_1	1	-	1174955	1202865	255,0,0	9	54,99,114,138,123,366,96,75,204	0,1747,2722,8731,10779,15104,16808,17462,27706
KN677155.1	439282	460798	STAMBPL1_1	1	+	439282	460798	255,0,0	9	219,72,99,357,123,138,108,99,54	0,2884,5079,7687,9716,11172,17739,20045,21462
KN676268.1	759940	818694	STAP1_1	1	-	759940	818694	255,0,0	6	99,66,123,63,57,108	0,11862,15234,29893,37677,58646
KN676332.1	1418391	1424918	STAP2_1	1	-	1418391	1424918	255,0,0	6	105,135,102,57,74,99	0,894,1765,2362,3893,6428
KN676357.1	1745821	1750521	STAR_1	1	+	1745821	1750521	255,0,0	7	63,117,120,156,183,96,111	0,1109,1563,2885,3169,3972,4589
KN676187.1	2308147	2332852	STARD10_1	1	+	2308147	2332852	255,0,0	6	207,147,102,117,54,240	0,20777,21549,22374,24225,24465
KN676911.1	67999	127797	STARD13_1	1	+	67999	127797	255,0,0	14	72,81,63,249,594,177,156,201,207,117,222,216,180,114	0,1177,7400,28473,29208,30862,32298,43631,49998,51128,52763,54175,57460,59684
KN676606.1	1054956	1063752	STARD3_1	1	-	1054956	1063752	255,0,0	15	114,99,111,75,93,63,105,60,90,123,54,78,78,114,105	0,502,2667,2866,3278,3511,4243,4717,4995,5298,5817,5992,6512,8574,8691
KN676534.1	842329	863107	STARD3NL_1	1	+	842329	863107	255,0,0	5	225,78,54,117,96	0,6130,18467,18631,20682
KN676442.1	1222110	1230899	STARD4_1	1	-	1222110	1230899	255,0,0	5	219,114,126,51,105	0,1604,2344,7626,8684
KN679176.1	323827	333015	STARD5_1	1	-	323827	333015	255,0,0	6	132,96,117,132,51,132	0,1668,2687,7357,8427,9056
KN678015.1	642254	653117	STARD6_1	1	-	642254	653117	255,0,0	3	141,81,123	0,3109,10740
KN677721.1	172319	211509	STARD7_1	1	+	172319	211509	255,0,0	8	267,210,51,111,81,102,84,183	0,30658,31181,34967,35159,35765,37915,39007
KN680016.1	45456	56994	STARD8_1	1	-	45456	56994	255,0,0	9	171,174,171,153,135,156,279,183,75	0,4301,5111,6503,8198,8969,10878,11187,11463
KN678351.1	1085940	1225112	STARD9_1	1	-	1085940	1225112	255,0,0	37	99,156,81,201,63,114,120,183,198,213,78,573,516,45,459,273,132,342,621,159,180,372,306,108,81,138,186,78,96,210,99,75,69,114,123,111,75	0,596,935,1156,1498,1800,9629,10147,10752,11115,12162,12510,13200,13905,15303,15858,16161,17748,18423,19053,19353,20187,22895,32591,32828,34591,38611,43047,44054,44304,44933,47727,49136,68595,70710,137068,139097
KN677223.1	288848	324455	STAT1_1	1	-	288848	324455	255,0,0	19	102,78,186,144,96,54,132,99,84,93,63,93,156,153,87,90,99,144,129	0,1184,2674,4451,5742,6787,9325,9986,10527,18664,21295,22709,24130,26435,27976,29773,32914,34551,35478
KN676212.1	1986975	1995581	STAT2_1	1	+	1986975	1995581	255,0,0	13	132,129,69,150,159,63,93,84,93,144,96,132,183	0,402,1807,2499,4919,5471,6157,6529,6780,6984,7407,8089,8423
KN677058.1	1264339	1292141	STAT3_1	1	-	1264339	1292141	255,0,0	21	111,42,216,138,96,57,132,99,84,48,93,63,93,156,153,96,84,96,96,144,129	0,395,4344,5054,5302,5649,6368,6617,7625,11809,11958,15781,16638,16895,19708,20011,20297,20542,26010,26718,27673
KN677223.1	347722	437612	STAT4_1	1	-	347722	437612	255,0,0	20	111,66,192,135,96,51,138,96,84,96,72,90,162,147,87,78,96,99,141,129	0,493,1958,2664,3049,3392,5167,8083,13227,24494,24981,27971,28757,30749,31688,34610,38336,41386,87313,89761
KN677058.1	1239460	1258202	STAT5A_1	1	+	1239460	1258202	255,0,0	17	129,153,93,174,132,153,153,180,87,123,93,207,96,135,150,60,156	0,455,1761,4601,8823,9171,9700,10287,12485,12672,13346,13942,14923,15111,15663,16418,18586
KN677058.1	1157546	1183050	STAT5B_1	1	-	1157546	1183050	255,0,0	16	123,105,54,168,132,96,207,93,123,87,180,132,174,93,153,129	0,626,1003,4880,6327,6561,8303,10515,11537,11737,12768,14340,19549,20837,22362,25375
KN676212.1	1161010	1171426	STAT6_1	1	+	1161010	1171426	255,0,0	16	117,138,81,141,147,132,192,87,117,99,204,93,138,153,60,180	0,517,918,1419,1899,2833,3102,3650,3857,4927,5387,6736,6925,7332,7711,10236
KN676223.1	1604201	1616652	STAU1_1	1	-	1604201	1616652	255,0,0	2	162,213	0,12238
KN676865.1	464652	501098	STAU1_2	1	+	464652	501098	255,0,0	11	201,141,168,99,213,135,147,81,315,126,84	0,7279,8679,23886,28588,29983,32832,34236,34515,35386,36362
KN677949.1	72196	406747	STAU2_1	1	+	72196	406747	255,0,0	12	108,165,138,108,213,135,135,66,309,114,90,84	0,16804,27508,98478,101965,117679,125883,140157,167077,213658,332899,334467
KN676345.1	1459290	1475957	STBD1_1	1	+	1459290	1475957	255,0,0	3	93,93,291	0,16271,16376
KN676891.1	844702	855268	STC1_1	1	-	844702	855268	255,0,0	4	270,213,141,117	0,7216,8263,10449
KN678370.1	42604	56080	STC2_1	1	-	42604	56080	255,0,0	4	399,216,141,150	0,8155,11056,13326
KN679715.1	206435	210077	STEAP1_1	1	+	206435	210077	255,0,0	3	501,162,258	0,1104,3384
KN679715.1	305078	315244	STEAP2_1	1	+	305078	315244	255,0,0	4	489,528,168,285	0,3508,7218,9881
KN680326.1	151040	175831	STEAP3_1	1	-	151040	175831	255,0,0	4	282,162,531,477	0,9126,20380,24314
KN677284.1	386628	391838	STEAP4_1	1	+	386628	391838	255,0,0	4	453,540,153,225	0,1296,3091,4985
KN676694.1	1078137	1118807	STIL_1	1	+	1078137	1118807	255,0,0	15	114,180,249,81,153,117,114,726,84,255,129,78,246,198,585	0,420,2456,5062,10711,17521,21403,21643,24035,27238,34429,34573,35944,39881,40085
KN676187.1	3472065	3704644	STIM1_1	1	+	3472065	3704644	255,0,0	12	138,132,114,111,117,174,177,171,102,234,63,516	0,134885,169581,187457,191211,209403,213709,222845,223602,223987,227411,232063
KN678254.1	74435	277423	STIM2_1	1	-	74435	277423	255,0,0	13	474,147,117,237,102,171,180,174,120,111,114,132,105	0,6066,6219,19408,19881,20696,26975,27618,30840,34813,78271,111279,202883
KN677666.1	241536	250472	STIP1_1	1	+	241536	250472	255,0,0	12	204,150,144,189,123,108,120,96,126,102,174,69	0,859,1160,1922,3405,3618,3930,4593,4826,7990,8289,8867
KN676235.1	50954	245909	STK10_1	1	-	50954	245909	255,0,0	20	117,123,189,126,129,93,177,126,129,243,189,42,114,81,195,75,150,48,165,156	0,1906,2932,5530,7493,11006,17492,18109,28026,31424,31685,31919,35565,44280,45128,46313,71558,108171,152744,194799
KN676291.1	730412	746865	STK11_1	1	+	730412	746865	255,0,0	8	291,84,90,132,138,135,120,93	0,7123,7778,8192,8402,8683,13180,16360
KN676671.1	1052765	1053587	STK11_2	1	+	1052765	1053587	255,0,0	1	822	0
KN676169.1	3627639	3641162	STK11IP_1	1	+	3627639	3641162	255,0,0	19	228,96,108,126,105,96,108,84,111,171,93,174,57,102,93,171,84,264,147	0,711,1114,1958,2342,2577,3120,3440,4093,4652,5221,5422,9291,9627,10984,11184,11565,12435,13376
KN676169.1	3281911	3284512	STK16_1	1	+	3281911	3284512	255,0,0	7	87,291,132,120,99,123,138	0,559,1154,1454,1696,2213,2463
KN677104.1	615569	659047	STK17A_1	1	-	615569	659047	255,0,0	7	321,180,51,126,144,213,102	0,818,1081,4560,16580,28960,43376
KN680487.1	104637	124781	STK17B_1	1	-	104637	124781	255,0,0	7	192,180,51,126,144,213,120	0,2504,4109,5723,8470,13461,20024
KN678845.1	586006	591828	STK19_1	1	+	586006	591828	255,0,0	6	141,99,141,93,147,39	0,3730,4104,5223,5427,5783
KN676469.1	272807	337318	STK24_1	1	-	272807	337318	255,0,0	9	138,72,120,144,186,159,108,57,231	0,2442,3480,6123,8860,16706,17148,26883,64280
KN676164.1	1122947	1126840	STK25_1	1	+	1122947	1126840	255,0,0	9	234,57,108,159,186,144,114,69,138	0,435,574,1074,1345,1784,2159,2710,3755
KN679361.1	326555	396821	STK26_1	1	+	326555	396821	255,0,0	10	42,231,57,108,159,186,150,93,63,138	0,49165,58604,64794,65001,65991,67186,68916,69984,70128
KN678004.1	814830	817349	STK3_1	1	-	814830	817349	255,0,0	7	108,249,534,102,81,84,150	0,1256,1507,2042,2148,2231,2369
KN678006.1	265022	549868	STK3_2	1	+	265022	549868	255,0,0	10	84,126,117,165,168,138,126,192,174,156	0,7246,15966,66270,66935,141512,162238,195797,210820,284690
KN678458.1	386436	483620	STK31_1	1	+	386436	483620	255,0,0	15	99,159,312,171,117,153,120,120,132,123,129,87,150,123,228	0,17709,24073,25342,36806,42688,45788,55796,56947,69149,70622,70941,72148,74877,96956
KN679072.1	23444	64008	STK32A_1	1	+	23444	64008	255,0,0	7	90,99,117,126,129,66,90	0,3776,16708,18008,20166,39745,40474
KN678699.1	15208	15265	STK32B_1	1	-	15208	15265	255,0,0	1	57	0
KN677379.1	15488	318416	STK32B_2	1	+	15488	318416	255,0,0	7	57,153,174,90,105,111,132	0,31835,169264,253177,285266,298063,302796
KN676176.1	1136871	1156652	STK32C_1	1	+	1136871	1156652	255,0,0	9	57,153,174,90,105,117,126,132,69	0,14287,15104,15513,15908,16845,17614,17814,19712
KN676262.1	1324498	1366794	STK33_1	1	+	1324498	1366794	255,0,0	8	111,108,129,90,84,78,105,87	0,2905,12142,13835,15744,34998,41644,42209
KN676240.1	2570497	2585917	STK35_1	1	-	2570497	2585917	255,0,0	4	711,480,120,147	0,13930,14413,15273
KN676169.1	2659968	2679950	STK36_1	1	+	2659968	2679950	255,0,0	24	81,144,78,132,249,93,168,189,141,180,99,108,150,135,105,63,111,72,174,150,144,747,72,66	0,771,1027,1704,2090,4029,4399,4732,7280,8321,11120,11661,12740,13085,13736,14749,15003,15841,16351,16751,17157,17859,19838,19916
KN676342.1	2134183	2167902	STK38_1	1	+	2134183	2167902	255,0,0	13	129,54,123,81,126,156,102,60,117,123,96,96,129	0,10826,12107,13700,16711,19202,22641,23585,30198,31418,31928,33000,33590
KN676439.1	1465169	1507060	STK38L_1	1	+	1465169	1507060	255,0,0	13	135,54,123,81,126,156,102,60,117,123,93,96,126	0,13993,19502,19887,27404,29084,29586,30719,34120,34650,38566,41567,41765
KN677311.1	44995	192618	STK39_1	1	-	44995	192618	255,0,0	11	69,51,132,102,111,57,141,108,114,138,54	0,170,9181,12333,12696,46802,49370,53756,69652,147413,147569
KN678771.1	362511	448291	STK4_1	1	+	362511	448291	255,0,0	10	84,126,117,165,168,138,129,141,156,156	0,4431,6876,9791,18770,20463,25372,26208,45529,85624
KN681109.1	126059	146955	STK40_1	1	-	126059	146955	255,0,0	11	216,84,120,147,117,54,228,147,81,72,39	0,1465,1973,2221,6541,13802,15097,18350,18895,20782,20857
KN676154.1	287668	308793	STKLD1_1	1	+	287668	308793	255,0,0	5	117,114,96,126,87	0,674,4316,19431,21038
KN676159.1	2924878	2927664	STMN1_1	1	-	2924878	2927664	255,0,0	3	69,192,174	0,342,2612
KN676133.1	3174859	3202999	STMN2_1	1	-	3174859	3202999	255,0,0	4	57,192,174,96	0,10611,25970,28044
KN679057.1	109349	111881	STMN3_1	1	-	109349	111881	255,0,0	4	57,192,177,96	0,684,2095,2436
KN677533.1	544755	551110	STMN4_1	1	-	544755	551110	255,0,0	5	57,204,210,81,99	0,3215,4435,5070,6256
KN676443.1	336538	336817	STMND1_1	1	+	336538	336817	255,0,0	2	114,141	0,138
KN676541.1	1262837	1301525	STN1_1	1	+	1262837	1301525	255,0,0	9	108,96,48,165,120,171,126,72,150	0,4132,8404,21595,22523,24128,29413,32626,38538
KN678792.1	151908	164965	STOM_1	1	-	151908	164965	255,0,0	5	192,138,201,84,72	0,6419,7686,11656,12985
KN679268.1	106708	107310	STOM_2	1	+	106708	107310	255,0,0	3	183,258,138	0,185,464
KN676678.1	2512823	2520620	STOML1_1	1	-	2512823	2520620	255,0,0	7	192,216,195,204,150,108,132	0,793,1582,4210,4727,5958,7665
KN678956.1	246688	249400	STOML2_1	1	-	246688	249400	255,0,0	9	138,126,141,147,132,102,60,99,138	0,546,815,1057,1350,1623,1817,2002,2574
KN678113.1	370428	380648	STOML3_1	1	+	370428	380648	255,0,0	6	111,72,84,201,138,204	0,192,3902,5720,7696,10016
KN677821.1	536287	536350	STON1_1	1	+	536287	536350	255,0,0	1	63	0
KN677283.1	909268	1041692	STON2_1	1	-	909268	1041692	255,0,0	5	246,1839,198,252,90	0,8788,99294,130259,132334
KN676162.1	1333763	1392343	STOX1_1	1	-	1333763	1392343	255,0,0	11	147,375,228,138,201,285,387,396,153,237,60	0,4550,5021,5276,5444,5675,6071,6500,8043,58262,58520
KN676182.1	644731	1079467	STOX2_1	1	+	644731	1079467	255,0,0	5	363,165,153,2226,192	0,224659,410101,426142,434544
KN676159.1	1172900	1217318	STPG1_1	1	-	1172900	1217318	255,0,0	5	186,159,138,99,108	0,11979,25810,30959,44310
KN677575.1	86146	303688	STPG2_1	1	+	86146	303688	255,0,0	7	111,162,99,159,24,96,156	0,15504,33985,129799,134021,134087,217386
KN678835.1	256684	257044	STPG3_1	1	+	256684	257044	255,0,0	2	87,153	0,207
KN676595.1	1474659	1529320	STPG4_1	1	-	1474659	1529320	255,0,0	3	102,117,255	0,2309,54406
KN676678.1	2646910	2671393	STRA6_1	1	-	2646910	2671393	255,0,0	10	147,168,120,175,60,120,168,141,93,87	0,3254,4478,10565,11786,14676,15551,17455,18851,24396
KN678410.1	357070	367280	STRA8_1	1	-	357070	367280	255,0,0	5	66,96,171,75,150	0,1875,1986,5661,10060
KN677107.1	1855323	1873863	STRADA_1	1	+	1855323	1873863	255,0,0	10	57,111,120,111,123,174,108,237,42,153	0,11384,11812,12684,12912,14942,16012,17555,18074,18387
KN678941.1	187826	207022	STRADB_1	1	+	187826	207022	255,0,0	9	81,99,123,99,123,171,105,249,144	0,9907,12647,13938,15080,16410,16890,17571,19052
KN690777.1	9530	9605	STRADB_2	1	+	9530	9605	255,0,0	1	75	0
KN679650.1	246082	260580	STRAP_1	1	+	246082	260580	255,0,0	7	111,144,99,135,138,150,66	0,788,9987,10713,10984,13274,14432
KN676816.1	568152	659016	STRBP_1	1	-	568152	659016	255,0,0	16	75,45,126,138,135,159,198,93,111,99,111,96,93,147,162,222	0,2670,7387,10653,37248,41658,51770,53318,64185,64592,65329,66747,67351,77631,81662,90642
KN678366.1	549379	582704	STRC_1	1	+	549379	582704	255,0,0	23	810,1164,60,90,174,207,117,135,183,171,126,63,123,135,198,90,156,171,147,147,150,99,150	0,1667,4756,4914,5197,5537,5882,6261,6750,7537,8375,8792,9817,28838,29370,29764,30038,30969,31747,32267,32578,32982,33175
KN680033.1	337849	355498	STRIP1_1	1	-	337849	355498	255,0,0	21	246,204,105,69,102,123,99,75,75,63,66,216,183,129,111,63,120,135,75,69,180	0,1445,2777,3554,4287,4594,5906,6239,6815,7962,8133,9098,9624,11130,11366,12407,13314,13534,14257,15321,17469
KN680860.1	224853	259500	STRIP2_1	1	+	224853	259500	255,0,0	19	69,75,135,120,111,117,204,234,69,60,75,75,99,120,102,69,105,204,249	0,3151,4159,5555,6606,7490,8487,9959,10617,11398,12200,13821,14558,15449,19329,23230,30232,31951,34398
KN676717.1	2077211	2276057	STRN_1	1	+	2077211	2276057	255,0,0	18	231,105,72,84,165,135,135,111,141,138,177,48,120,159,141,96,90,165	0,75500,99559,115920,123978,126416,142979,151796,154518,158234,175335,179366,180433,183616,185619,196070,198500,198681
KN679918.1	33441	158384	STRN3_1	1	-	33441	158384	255,0,0	18	165,90,108,138,168,120,45,177,135,117,93,147,132,171,84,75,102,282	0,254,13580,16113,17427,19871,20278,20517,22044,27204,42204,47025,48726,58803,62782,67376,68004,124661
KN676852.1	327672	356483	STRN4_1	1	-	327672	356483	255,0,0	17	165,90,99,141,171,123,45,177,96,114,159,144,195,81,75,102,204	0,1416,1717,2332,2594,3947,4409,4545,7788,8225,8966,11704,13653,16382,18731,19436,28607
KN676743.1	310714	448253	STS_1	1	-	310714	448253	255,0,0	7	360,126,159,138,138,423,123	0,15363,30868,45052,100769,127804,137416
KN676432.1	2384589	2409149	STT3A_1	1	-	2384589	2409149	255,0,0	16	117,189,102,117,189,156,93,156,183,162,108,90,147,120,60,87	0,925,6798,7020,8784,9216,11598,12641,13596,15000,15738,17570,20182,20782,23228,24473
KN680105.1	154378	259000	STT3B_1	1	-	154378	259000	255,0,0	17	78,216,111,174,171,189,213,153,51,147,102,96,66,288,108,198,96	0,2635,11955,14253,15269,16126,18845,21255,23207,25340,27213,44955,46006,64174,68816,104327,104526
KN676296.1	526449	528351	STUB1_1	1	+	526449	528351	255,0,0	7	159,198,165,90,57,111,129	0,614,892,1269,1442,1584,1773
KN676137.1	1835824	1907328	STUM_1	1	+	1835824	1907328	255,0,0	2	201,180	0,71324
KN677820.1	466284	469859	STX10_1	1	-	466284	469859	255,0,0	5	99,105,102,93,174	0,192,391,3194,3401
KN677820.1	469109	469250	STX10_2	1	-	469109	469250	255,0,0	1	141	0
KN676585.1	1192431	1193286	STX11_1	1	+	1192431	1193286	255,0,0	1	855	0
KN676159.1	4693962	4741476	STX12_1	1	+	4693962	4741476	255,0,0	7	117,69,99,138,108,72,90	0,18481,27739,35078,41080,46423,47424
KN677476.1	177532	177634	STX16_1	1	+	177532	177634	255,0,0	1	102	0
KN676329.1	392958	441814	STX17_1	1	-	392958	441814	255,0,0	7	237,84,51,108,228,72,123	0,990,7818,7945,21863,37394,48733
KN676559.1	412153	550676	STX18_1	1	-	412153	550676	255,0,0	7	93,90,90,66,117,66,168	0,596,19145,34082,36470,53878,138355
KN679265.1	152928	159999	STX1A_1	1	+	152928	159999	255,0,0	8	102,75,69,111,72,147,114,72	0,2729,3534,3689,3905,4827,6571,6999
KN678301.1	530607	537302	STX1B_1	1	+	530607	537302	255,0,0	9	72,102,72,72,111,72,135,114,78	0,254,450,3682,4023,4327,5962,6233,6617
KN679384.1	88885	114439	STX2_1	1	+	88885	114439	255,0,0	9	72,102,72,75,108,72,138,111,78	0,9257,13316,16307,17587,19416,19581,21046,25476
KN676833.1	788713	817738	STX3_1	1	+	788713	817738	255,0,0	9	84,96,81,63,69,72,135,114,111	0,13900,15671,19281,24777,26347,26601,28688,28914
KN702853.1	505	6148	STX3_2	1	-	505	6148	255,0,0	4	78,135,72,39	0,3816,4133,5604
KN678301.1	503295	507754	STX4_1	1	-	503295	507754	255,0,0	8	114,135,75,108,72,72,102,105	0,1109,1454,1617,3351,3927,4134,4354
KN677308.1	421465	421910	STX4_2	1	-	421465	421910	255,0,0	2	141,219	0,226
KN676770.1	407113	425083	STX5_1	1	+	407113	425083	255,0,0	10	225,75,51,66,120,57,96,108,120,159	0,1982,2283,2459,4696,4902,5113,5866,6134,17811
KN677029.1	1372826	1397790	STX6_1	1	+	1372826	1397790	255,0,0	7	171,93,60,126,111,93,75	0,2033,11883,15040,16409,20620,24889
KN679181.1	95052	124723	STX7_1	1	-	95052	124723	255,0,0	8	84,72,99,51,138,93,69,84	0,1687,2975,3777,4245,5105,6975,29587
KN676410.1	1133428	1161046	STX8_1	1	+	1133428	1161046	255,0,0	3	84,93,111	0,20028,27507
KN676474.1	1067321	1124221	STX8_2	1	-	1067321	1124221	255,0,0	3	93,126,108	0,22138,56792
KN677382.1	1006793	1039971	STXBP1_1	1	-	1006793	1039971	255,0,0	18	81,156,84,102,111,138,81,66,60,108,132,84,153,99,78,75,81,48	0,7077,9566,11361,12574,13479,15781,16604,18068,19116,20648,21582,23071,24933,26160,28064,30889,33130
KN677279.1	90050	99031	STXBP2_1	1	-	90050	99031	255,0,0	18	84,159,84,96,111,141,78,66,117,129,84,150,114,84,75,81,48,36	0,747,1047,2327,3106,3647,3979,4155,4747,4944,5160,5446,5932,6140,6722,7347,7650,8945
KN677404.1	205688	249076	STXBP3_1	1	-	205688	249076	255,0,0	14	93,147,84,93,108,138,81,57,96,126,93,153,99,81	0,830,9421,11196,11969,12413,16197,22184,22383,25356,29044,36198,41652,43307
KN676493.1	791888	951769	STXBP4_1	1	-	791888	951769	255,0,0	11	54,141,117,183,66,93,96,114,45,105,132	0,50163,54009,62308,105410,113446,119477,139688,139829,140403,159749
KN678388.1	446110	634134	STXBP5_1	1	+	446110	634134	255,0,0	26	102,99,81,99,138,63,84,123,81,153,75,147,69,39,219,180,126,150,66,60,51,240,369,168,111,219	0,1532,33008,35747,67757,69326,71082,80184,94438,120185,121101,122750,123085,123408,124224,125366,134350,136380,141977,148184,164810,169463,173073,173708,179650,187805
KN679878.1	361173	573774	STXBP5L_1	1	-	361173	573774	255,0,0	20	39,219,111,168,399,240,168,69,75,150,123,99,216,69,147,72,156,78,123,84	0,600,3189,5958,13427,29382,32022,70049,82614,84454,108567,111770,114170,146930,148447,159664,164374,171359,206670,212517
KN676774.1	208958	446532	STXBP6_1	1	+	208958	446532	255,0,0	4	153,129,165,159	0,175967,177111,237415
KN676925.1	262929	278612	STYK1_1	1	-	262929	278612	255,0,0	7	183,102,39,207,84,183,183	0,4793,7229,9257,12572,14334,15500
KN676271.1	1482564	1522651	STYX_1	1	+	1482564	1522651	255,0,0	9	57,57,96,63,39,51,75,93,72	0,15410,17095,20094,25645,25775,26510,36458,40015
KN676963.1	1386350	1423139	STYXL1_1	1	+	1386350	1423139	255,0,0	5	93,78,126,150,108	0,7140,13810,17636,36681
KN677760.1	284082	284298	SUB1_1	1	+	284082	284298	255,0,0	1	216	0
KN679094.1	461560	470652	SUB1_2	1	+	461560	470652	255,0,0	4	69,147,111,78	0,2644,7390,9014
KN676235.1	4014732	4085760	SUCLA2_1	1	+	4014732	4085760	255,0,0	10	180,99,189,129,141,162,144,120,90,69	0,26639,26917,31420,35636,46700,46958,60001,61138,70959
KN676323.1	1635954	1636320	SUCLA2_2	1	+	1635954	1636320	255,0,0	1	366	0
KN676218.1	704828	705260	SUCLG1_1	1	+	704828	705260	255,0,0	2	147,90	0,342
KN678777.1	260362	272927	SUCLG1_2	1	+	260362	272927	255,0,0	5	213,57,84,153,189	0,344,4660,6411,12376
KN678174.1	163967	472222	SUCLG2_1	1	+	163967	472222	255,0,0	10	141,96,90,153,90,96,162,144,120,114	0,111872,113663,124566,126578,150333,171671,174146,284607,308141
KN679093.1	71372	72317	SUCNR1_1	1	+	71372	72317	255,0,0	1	945	0
KN677037.1	684682	811714	SUCO_1	1	-	684682	811714	255,0,0	24	441,57,93,153,108,87,189,522,426,78,66,93,54,108,105,69,123,126,51,93,129,138,111,63	0,1463,17110,17621,19082,28258,29549,29756,30293,34450,42918,44209,44629,47387,49034,61680,62207,68819,69943,70000,70322,71741,76281,126969
KN676954.1	1425165	1460676	SUDS3_1	1	+	1425165	1460676	255,0,0	9	141,72,54,72,156,96,60,114,96	0,2819,6643,11517,16316,23105,24185,25571,35415
KN676808.1	2137750	2254630	SUFU_1	1	+	2137750	2254630	255,0,0	12	183,135,135,141,87,69,156,114,132,138,72,87	0,4341,46680,81322,82390,82794,85789,87918,103388,105263,114227,116793
KN677102.1	21647	987634	SUGCT_1	1	+	21647	987634	255,0,0	8	99,138,99,72,96,105,63,156	0,25633,94457,270506,294483,363668,743779,965831
KN677981.1	992635	1014711	SUGP1_1	1	+	992635	1014711	255,0,0	13	150,99,225,123,102,126,186,141,108,177,108,147,129	0,12062,12987,14125,14485,15516,17607,17841,19337,20191,20679,21177,21947
KN677981.1	1212008	1236674	SUGP2_1	1	+	1212008	1236674	255,0,0	10	294,1281,66,96,111,90,192,63,138,78	0,297,7878,7971,8962,9712,9955,21165,23793,24588
KN676579.1	368297	436376	SUGT1_1	1	-	368297	436376	255,0,0	8	99,183,90,108,96,69,90,66	0,11192,15030,26759,28191,41359,52726,68013
KN676642.1	476573	554432	SULF1_1	1	+	476573	554432	255,0,0	18	171,240,153,168,150,174,126,60,126,216,63,171,96,93,69,126,138,129	0,12780,23753,26838,38761,40092,42082,42461,43351,67033,70200,70287,71872,72789,73429,75518,77505,77730
KN678565.1	57142	169072	SULF2_1	1	-	57142	169072	255,0,0	19	57,36,123,138,171,90,99,225,126,72,102,60,126,177,150,168,153,240,174	0,296,2212,3427,3823,5722,6117,6331,11965,12097,15322,17470,19320,21866,23428,29599,38791,86138,111756
KN677790.1	444418	446696	SULT1A2_1	1	-	444418	446696	255,0,0	6	102,186,96,126,99,126	0,250,971,1162,1771,2152
KN676714.1	124958	145123	SULT1C2_1	1	+	124958	145123	255,0,0	7	114,126,96,129,93,177,111	0,639,12403,15003,15851,16106,20054
KN676714.1	55358	57295	SULT1C3_1	1	+	55358	57295	255,0,0	3	84,180,111	0,1425,1826
KN690745.1	4845	5357	SULT1C3_2	1	+	4845	5357	255,0,0	2	180,111	0,401
KN676714.1	326017	337437	SULT1C4_1	1	+	326017	337437	255,0,0	7	114,102,102,126,96,180,108	0,5574,6757,7178,7520,10186,11312
KN677384.1	259015	273351	SULT1E1_1	1	+	259015	273351	255,0,0	2	120,111	0,14225
KN678459.1	216560	259382	SULT2B1_1	1	-	216560	259382	255,0,0	7	114,183,90,126,210,144,69	0,361,4609,5432,10524,19665,42753
KN677337.1	226396	275191	SULT4A1_1	1	+	226396	275191	255,0,0	7	186,132,81,126,93,138,111	0,28892,30278,31234,43094,45766,48684
KN676717.1	1768561	1796522	SULT6B1_1	1	+	1768561	1796522	255,0,0	5	198,114,81,96,159	0,1321,13724,24758,27802
KN676645.1	287211	396043	SUMF1_1	1	+	287211	396043	255,0,0	6	174,84,117,114,57,99	0,26940,30842,40992,93855,108733
KN676832.1	81092	89886	SUMF2_1	1	+	81092	89886	255,0,0	8	156,117,39,153,57,87,147,84	0,1953,2499,3518,4801,7073,7331,8710
KN677506.1	378814	386364	SUMO1_1	1	-	378814	386364	255,0,0	3	72,81,84	0,5506,7466
KN676738.1	1625412	1633696	SUMO2_1	1	-	1625412	1633696	255,0,0	3	54,75,129	0,2288,8155
KN678317.1	126275	132368	SUMO3_1	1	+	126275	132368	255,0,0	3	129,72,57	0,4210,6036
KN678560.1	146688	180134	SUN1_1	1	-	146688	180134	255,0,0	10	102,102,171,114,84,255,96,117,129,75	0,521,2548,6346,8324,9184,18187,24272,28325,33371
KN676269.1	694357	708372	SUN2_1	1	+	694357	708372	255,0,0	13	81,141,96,72,126,255,81,165,222,111,174,90,114	0,1675,2871,4271,6443,8056,8876,10152,10605,11581,11841,12494,13901
KN679169.1	94740	128096	SUN3_1	1	+	94740	128096	255,0,0	6	93,84,114,180,90,117	0,1513,11825,17141,31411,33239
KN676646.1	547004	554662	SUN5_1	1	+	547004	554662	255,0,0	6	111,78,117,168,84,144	0,2628,3790,5729,6419,7514
KN676212.1	2363877	2365622	SUOX_1	1	-	2363877	2365622	255,0,0	2	1407,159	0,1586
KN676532.1	982781	1018763	SUPT16H_1	1	+	982781	1018763	255,0,0	28	66,63,24,93,168,156,147,150,174,93,72,114,66,96,117,153,126,135,126,120,123,117,75,165,135,129,78,144	0,157,319,16518,17669,18453,19149,19730,20602,21745,22067,22265,23471,23643,23814,24039,26085,26703,27103,27482,28704,29130,29529,30031,33823,34538,34802,35838
KN676132.1	35943	110287	SUPT20H_1	1	+	35943	110287	255,0,0	19	57,69,126,102,120,141,159,57,69,153,117,102,159,129,57,78,108,105,66	0,533,1495,2651,5324,8919,22948,23195,30123,31438,34142,34781,35028,38215,43700,60912,71776,73342,74278
KN682173.1	4726	106292	SUPT3H_1	1	+	4726	106292	255,0,0	7	87,87,144,78,111,105,111	0,3237,18568,66718,72795,73688,101455
KN680882.1	63036	70091	SUPT4H1_1	1	+	63036	70091	255,0,0	5	111,111,57,51,66	0,932,6045,6361,6989
KN677442.1	646629	673211	SUPT5H_1	1	+	646629	673211	255,0,0	27	78,159,72,69,72,66,69,246,96,69,108,90,141,156,144,150,126,84,120,105,126,105,162,165,207,96,138	0,5362,7364,8442,8599,8760,9457,12190,13888,14072,19107,19440,19763,20248,20502,21456,21695,22648,23017,23209,23395,23610,24169,24421,24691,26278,26444
KN678419.1	598332	632162	SUPT6H_1	1	-	598332	632162	255,0,0	36	183,189,168,78,117,120,114,237,195,141,144,150,207,126,168,138,138,75,120,138,195,156,153,132,96,150,141,90,117,102,273,87,192,75,159,150	0,500,1153,1426,1779,3681,3970,4592,5206,6606,7568,8148,8876,10202,10832,11077,11509,11804,23355,23810,24323,24915,25253,25488,26092,26329,27757,28073,28922,29327,29836,31737,32079,32630,32810,33680
KN677103.1	1532168	1544517	SUPT7L_1	1	+	1532168	1544517	255,0,0	4	408,321,243,258	0,9397,10605,12091
KN676162.1	1006566	1042163	SUPV3L1_1	1	-	1006566	1042163	255,0,0	15	435,150,174,81,216,96,180,93,75,108,165,120,105,75,255	0,1622,4660,7916,9322,11823,12682,14432,15637,19350,21266,22504,23981,24802,35342
KN676154.1	255597	258310	SURF1_1	1	-	255597	258310	255,0,0	6	81,165,66,192,81,135	0,256,491,1722,2423,2578
KN676154.1	260187	262520	SURF2_1	1	+	260187	262520	255,0,0	4	156,93,87,69	0,948,2144,2264
KN676154.1	265714	277598	SURF4_1	1	-	265714	277598	255,0,0	6	264,189,45,72,189,45	0,1038,2742,3319,3839,11839
KN676154.1	213683	215445	SURF6_1	1	-	213683	215445	255,0,0	3	120,63,177	0,1141,1585
KN681508.1	4813	5104	SURF6_2	1	+	4813	5104	255,0,0	1	291	0
KN676672.1	1371864	1476550	SUSD1_1	1	+	1371864	1476550	255,0,0	8	111,156,177,180,183,195,186,264	0,4335,16179,30093,42263,65311,84118,104422
KN677550.1	458275	463501	SUSD2_1	1	-	458275	463501	255,0,0	11	102,177,249,159,153,261,84,201,171,168,168	0,174,877,1917,2163,2396,2728,3123,3625,4196,5058
KN677395.1	179090	181251	SUSD3_1	1	+	179090	181251	255,0,0	2	189,120	0,2041
KN676427.1	1608136	1765178	SUSD4_1	1	-	1608136	1765178	255,0,0	6	384,144,198,177,213,144	0,5016,6451,37424,68276,156898
KN677245.1	624778	670527	SUSD5_1	1	-	624778	670527	255,0,0	6	384,381,267,186,117,180	0,639,1023,22751,38601,45569
KN677120.1	465767	506030	SUSD6_1	1	-	465767	506030	255,0,0	4	432,132,198,120	0,3805,4949,40143
KN678848.1	255042	264543	SUV39H1_1	1	-	255042	264543	255,0,0	5	132,129,147,663,147	0,871,1085,7714,9354
KN676948.1	718677	745255	SUV39H2_1	1	+	718677	745255	255,0,0	5	144,675,147,129,105	0,20544,23358,24975,26473
KN676653.1	1169440	1212859	SUZ12_1	1	-	1169440	1212859	255,0,0	16	342,81,201,156,147,90,177,111,90,231,87,51,69,63,45,273	0,1667,3216,4785,5425,5738,7426,12466,17230,18391,20287,23700,36745,40730,40883,43146
KN676733.1	1227861	1236542	SV2A_1	1	+	1227861	1236542	255,0,0	12	621,183,150,135,90,111,84,171,132,207,159,183	0,2124,3291,3532,4303,4605,4912,5609,5973,6966,7918,8498
KN678858.1	152671	244935	SV2B_1	1	-	152671	244935	255,0,0	11	183,159,201,186,84,111,90,135,150,183,450	0,3038,8530,22877,27196,28356,31867,32992,43402,43943,91814
KN676749.1	921467	1122953	SV2C_1	1	+	921467	1122953	255,0,0	12	132,420,183,150,135,90,111,162,135,204,159,183	0,162,63823,89011,159526,160295,172534,176548,177827,180052,180743,201303
KN677757.1	211392	214387	SVBP_1	1	+	211392	214387	255,0,0	2	66,84	0,2911
KN678461.1	52763	52913	SVBP_2	1	+	52763	52913	255,0,0	1	150	0
KN677617.1	468044	689274	SVEP1_1	1	-	468044	689274	255,0,0	46	96,93,96,168,177,174,153,228,1464,1302,672,171,192,174,120,168,177,123,126,180,204,162,198,114,114,96,165,162,162,234,63,72,63,123,198,135,105,132,117,129,180,177,159,177,255,531	0,3555,5452,7623,12491,14496,22446,25403,27682,29167,32402,41253,42402,43703,54081,54827,56345,57501,58768,60234,64898,66024,68797,74622,76423,79893,81517,89816,91346,94056,95134,95227,104503,105710,108323,109314,110417,113695,117329,119600,128641,141907,143255,177161,180592,220699
KN677339.1	458081	575640	SVIL_1	1	+	458081	575640	255,0,0	37	153,603,81,381,63,72,225,168,63,141,93,243,147,420,222,90,147,90,87,180,171,153,138,147,144,177,123,273,153,111,207,132,156,144,126,156,84	0,13047,45520,47941,48421,48511,48619,49204,50948,51315,53011,54694,55376,55532,56783,66031,79295,82575,82751,84352,85617,87206,89440,90176,90440,92305,95896,96746,103048,105990,106946,108902,109773,111671,114036,117225,117475
KN677881.1	284583	285388	SVIP_1	1	+	284583	285388	255,0,0	2	51,114	0,691
KN676555.1	1382690	1458523	SVOP_1	1	+	1382690	1458523	255,0,0	15	36,162,87,99,72,126,63,126,126,78,72,93,114,87,207	0,19139,20409,21559,22389,35031,45938,53103,56065,59945,60793,65655,68645,69911,75626
KN676262.1	83417	177767	SWAP70_1	1	-	83417	177767	255,0,0	12	105,96,201,165,105,183,108,147,228,174,141,99	0,458,2340,9848,12022,13127,16176,17548,17934,32227,63492,94251
KN677382.1	403867	406340	SWI5_1	1	-	403867	406340	255,0,0	3	63,96,135	0,1558,2338
KN677471.1	776714	777878	SWSAP1_1	1	-	776714	777878	255,0,0	3	318,126,177	0,345,987
KN678540.1	612582	707020	SWT1_1	1	+	612582	707020	255,0,0	12	612,108,189,93,141,153,135,150,186,132,72,126	0,7096,7597,11450,27536,29060,31771,35892,42877,58569,70383,94312
KN677370.1	59270	74874	SYAP1_1	1	-	59270	74874	255,0,0	8	123,147,60,144,141,75,66,117	0,1955,2551,3972,9380,11442,14152,15487
KN676654.1	718122	805065	SYBU_1	1	-	718122	805065	255,0,0	7	189,912,150,201,105,198,219	0,195,8972,11439,17641,58850,86724
KN676176.1	6347	6808	SYCE1_1	1	+	6347	6808	255,0,0	2	57,75	0,386
KN677820.1	255053	256316	SYCE2_1	1	-	255053	256316	255,0,0	2	192,150	0,1113
KN678422.1	254191	259808	SYCE3_1	1	+	254191	259808	255,0,0	2	69,150	0,5467
KN677345.1	5933	108991	SYCP1_1	1	-	5933	108991	255,0,0	13	111,84,81,66,105,78,66,57,75,63,165,81,108	0,15956,30687,49514,67808,90643,91320,91943,96415,97409,99774,101675,102950
KN676552.1	271296	316468	SYCP2_1	1	-	271296	316468	255,0,0	12	129,69,90,159,156,102,42,144,81,87,108,150	0,1942,5000,8683,19781,31642,32285,33673,34836,39094,42056,45022
KN677670.1	258185	297883	SYCP2L_1	1	-	258185	297883	255,0,0	3	99,144,144	0,4517,39554
KN676680.1	923012	923276	SYCP3_1	1	+	923012	923276	255,0,0	1	264	0
KN676428.1	956499	963110	SYDE1_1	1	-	956499	963110	255,0,0	9	399,225,162,126,216,429,186,285,48	0,757,1713,2062,3317,4031,4475,4715,6563
KN679540.1	274857	314237	SYDE2_1	1	-	274857	314237	255,0,0	11	150,279,228,183,126,1104,345,267,246,201,84	0,192,6357,9341,19676,23573,28397,28805,38774,39083,39296
KN676159.1	2103137	2118256	SYF2_1	1	-	2103137	2118256	255,0,0	6	162,99,90,114,126,90	0,1231,11917,12333,12893,15029
KN676966.1	875622	959664	SYK_1	1	-	875622	959664	255,0,0	11	69,111,141,192,207,180,69,78,135,165,405	0,8245,9402,29207,30911,33829,45624,47834,51209,79072,83637
KN678487.1	278603	315449	SYMPK_1	1	+	278603	315449	255,0,0	26	105,66,54,72,123,252,168,240,156,150,204,150,240,81,114,147,162,108,102,90,102,186,177,99,120,183	0,245,1495,1642,4028,4916,7100,8749,14535,20154,21735,22728,23921,25276,25641,26671,27619,28792,29190,30032,31168,34933,35856,36139,36531,36663
KN677965.1	421554	464053	SYN1_1	1	-	421554	464053	255,0,0	14	132,81,504,90,108,105,72,144,63,90,159,93,54,378	0,1200,1287,1885,2391,3922,4132,4299,5172,30256,30498,31667,31862,42121
KN681725.1	8137	53658	SYN2_1	1	-	8137	53658	255,0,0	12	132,243,63,147,105,72,144,63,90,159,93,54	0,2465,7072,18666,20248,20798,26060,26597,37034,41776,44269,45467
KN676671.1	540597	1159071	SYN3_1	1	-	540597	1159071	255,0,0	14	129,291,87,135,105,72,147,60,93,159,93,51,177,129	0,4127,9439,10393,20326,24060,32433,98887,414791,420125,485546,579013,618165,618345
KN676821.1	528512	542234	SYNC_1	1	+	528512	542234	255,0,0	2	1143,126	0,13596
KN679878.1	110219	111324	SYNCRIP_1	1	+	110219	111324	255,0,0	5	269,120,129,72,231	0,273,585,788,874
KN679350.1	128585	154417	SYNCRIP_2	1	+	128585	154417	255,0,0	10	102,117,108,117,177,135,207,147,126,588	0,811,1022,3880,4095,14093,14982,16452,17086,25244
KN676192.1	422074	423805	SYNDIG1L_1	1	-	422074	423805	255,0,0	3	156,141,417	0,317,1314
KN677161.1	14749	479425	SYNE1_1	1	+	14749	479425	255,0,0	131	96,84,90,174,195,111,141,165,111,168,96,204,162,168,141,183,159,177,150,162,213,165,168,141,180,150,228,99,186,123,168,156,627,180,150,162,180,102,204,207,120,207,156,294,312,165,354,135,177,183,141,159,165,174,156,144,159,324,156,180,156,168,177,144,123,264,2079,339,147,222,189,159,144,153,180,141,186,189,144,195,141,168,159,198,171,192,135,99,156,129,159,105,117,204,174,195,135,180,153,177,153,162,165,135,207,183,147,153,150,93,234,198,126,162,165,90,162,189,156,192,138,192,333,144,126,213,201,123,213,93,240	0,2920,13463,15767,24037,30098,32938,34632,68636,69265,76662,77686,82961,83605,86082,89236,92829,93489,96734,99661,100037,103330,106704,111535,116319,118385,121699,122372,124464,125367,129664,131338,134022,138386,141564,142262,143971,146650,149269,150422,151714,153901,155165,159898,168670,170260,176684,181418,181988,186608,190141,190593,192669,194720,197053,199275,200204,204309,205769,206077,212006,212458,215459,218510,219648,222646,226797,231871,232903,234005,235090,241105,241575,245074,246003,247150,254006,255908,257345,263066,264339,272468,272847,280179,282131,285547,297663,299192,303749,307258,307578,315830,320955,323296,326915,331571,332628,333182,334786,336332,337334,343246,350147,352489,353151,356597,357391,357909,358689,362289,366956,369721,375371,391540,397379,406957,417608,426998,428038,431752,432177,434519,435289,439471,441458,443144,447815,449991,451611,453509,464436
KN681189.1	73004	277766	SYNE2_1	1	-	73004	277766	255,0,0	81	189,192,129,201,201,153,69,138,135,183,138,183,150,189,165,168,159,156,126,195,207,96,147,150,123,180,207,126,174,153,153,177,150,177,135,213,135,168,204,207,150,39,51,93,183,162,123,129,183,123,192,126,183,141,162,108,195,12,222,144,321,105,1035,126,105,213,303,267,159,351,159,312,150,294,120,201,171,204,99,159,159	0,2261,3654,4725,6504,9427,10480,11071,11215,12704,13958,15791,16971,17568,24262,41108,42117,45504,49905,52417,58150,60004,61397,61648,63234,64075,65487,67470,68102,71060,76845,79365,81563,82121,84239,85275,89637,94314,95818,98713,99061,101998,102070,103882,105063,113848,126294,130065,133519,135471,137370,144240,145357,146841,150134,151845,153545,153788,166178,167756,174395,176311,176461,177532,177685,177817,178087,179354,180459,187179,189904,191609,193400,194794,195187,195769,199127,199859,200994,203840,204603
KN676152.1	2369164	2420883	SYNE3_1	1	-	2369164	2420883	255,0,0	12	186,39,153,141,129,168,141,144,177,177,171,144	0,9108,10996,12131,14207,14780,17506,20672,22719,27193,42865,51575
KN677931.1	736110	765563	SYNGAP1_1	1	-	736110	765563	255,0,0	22	147,90,210,177,237,714,42,177,201,237,99,144,144,255,312,99,156,120,93,105,123,66	0,3885,5280,7186,7800,8139,9240,9908,10294,10628,10942,12318,12620,12891,13206,14439,14749,16718,17285,23778,26045,29387
KN676269.1	16382	23879	SYNGR1_1	1	-	16382	23879	255,0,0	4	90,123,147,240	0,96,5503,7257
KN676763.1	1588254	1591162	SYNGR2_1	1	+	1588254	1591162	255,0,0	5	102,234,141,63,81	0,1905,2467,2707,2827
KN676296.1	1473923	1476579	SYNGR3_1	1	+	1473923	1476579	255,0,0	4	81,237,144,207	0,1516,2235,2449
KN678459.1	432774	436030	SYNGR4_1	1	-	432774	436030	255,0,0	4	123,144,36,168	0,548,3022,3088
KN676454.1	2283300	2367383	SYNJ1_1	1	+	2283300	2367383	255,0,0	27	129,81,270,222,87,60,93,174,84,156,162,192,75,150,195,162,153,117,216,81,153,213,150,102,222,87,390	0,22055,23317,26726,29016,33442,34587,35695,36980,40054,43094,50260,51944,56349,56738,57126,58546,59260,59472,63034,64667,66675,68683,74543,74840,83495,83693
KN676175.1	538815	689396	SYNJ2_1	1	-	538815	689396	255,0,0	28	123,225,168,156,126,111,135,90,168,81,219,117,156,159,192,141,87,186,165,150,81,174,99,60,87,237,90,126	0,165,417,597,2595,9624,13549,17064,17686,19203,19370,19671,21142,25634,31028,34424,36981,41463,43553,44028,44804,46085,49216,56666,68854,77613,99109,150455
KN681367.1	95092	119439	SYNJ2BP_1	1	-	95092	119439	255,0,0	3	138,96,141	0,2205,24206
KN676597.1	348171	379118	SYNM_1	1	+	348171	379118	255,0,0	11	807,123,72,348,411,828,588,462,108,402,228	0,8876,22995,27233,27623,28037,28883,29489,29957,30242,30719
KN677083.1	860071	894396	SYNPO_1	1	-	860071	894396	255,0,0	4	306,1851,198,345	0,336,2217,33980
KN676207.1	1445964	1645489	SYNPO2_1	1	+	1445964	1645489	255,0,0	4	105,150,816,2208	0,189152,193388,197317
KN676276.1	612713	621290	SYNPO2L_1	1	+	612713	621290	255,0,0	8	105,153,507,192,537,837,132,444	0,1653,2274,6402,6597,7152,7995,8133
KN679722.1	60123	66938	SYNPR_1	1	+	60123	66938	255,0,0	2	198,141	0,6674
KN698812.1	2618	2825	SYNPR_2	1	-	2618	2825	255,0,0	1	207	0
KN680753.1	60938	61064	SYNPR_3	1	-	60938	61064	255,0,0	1	126	0
ABRQ02293766.1	1640	1709	SYNPR_4	1	+	1640	1709	255,0,0	1	69	0
KN680568.1	91810	178164	SYNRG_1	1	+	91810	178164	255,0,0	21	75,123,132,105,111,234,78,198,249,129,120,60,273,672,594,165,48,102,150,111,129	0,17162,22553,25193,26029,33291,34637,36534,37340,38741,44736,45068,50388,50664,60309,62205,65925,66468,68710,84524,86225
KN678848.1	764866	772765	SYP_1	1	-	764866	772765	255,0,0	6	84,231,192,198,123,69	0,87,2774,3663,6577,7830
KN678593.1	496045	527598	SYPL1_1	1	+	496045	527598	255,0,0	6	48,75,69,141,126,126	0,303,21937,23341,27457,31427
KN679071.1	302967	315044	SYPL2_1	1	+	302967	315044	255,0,0	6	51,78,123,201,192,144	0,221,7560,8881,10412,11933
KN680245.1	158816	159053	SYS1_1	1	-	158816	159053	255,0,0	1	237	0
KN676190.1	590610	853410	SYT1_1	1	-	590610	853410	255,0,0	8	207,135,114,168,171,123,180,165	0,5779,117156,171511,174234,178194,184316,262635
KN676656.1	1217024	1242470	SYT10_1	1	-	1217024	1242470	255,0,0	6	69,132,171,120,399,162	0,2048,5962,9093,24882,25284
ABRQ02292342.1	13700	30694	SYT10_2	1	+	13700	30694	255,0,0	2	147,360	0,16634
KN676829.1	783580	796614	SYT11_1	1	+	783580	796614	255,0,0	3	825,126,306	0,11545,12728
KN676545.1	258381	268644	SYT12_1	1	+	258381	268644	255,0,0	6	201,393,216,120,132,174	0,2370,6342,7251,8304,10089
KN676901.1	620034	683719	SYT13_1	1	+	620034	683719	255,0,0	6	180,228,135,249,129,303	0,44279,48298,51571,60145,63382
KN677296.1	48134	406559	SYT14_1	1	+	48134	406559	255,0,0	8	163,303,219,273,444,189,54,312	0,3474,12331,234820,243275,350681,356838,358113
KN677211.1	880479	880527	SYT14_2	1	-	880479	880527	255,0,0	1	48	0
KN677527.1	678026	682924	SYT15_1	1	-	678026	682924	255,0,0	5	111,177,90,174,270	0,930,2029,2716,4628
KN676267.1	1644853	1764430	SYT16_1	1	-	1644853	1764430	255,0,0	6	312,189,441,258,108,501	0,14179,17512,24449,32827,119076
KN677385.1	348286	427827	SYT17_1	1	-	348286	427827	255,0,0	6	195,162,120,615,150,150	0,31249,33650,56766,59935,79391
KN676487.1	544396	555078	SYT2_1	1	+	544396	555078	255,0,0	8	177,165,117,171,168,114,135,207	0,1112,2896,3414,3906,6041,7137,10475
KN678690.1	462952	474345	SYT3_1	1	-	462952	474345	255,0,0	7	132,174,117,219,384,525,114	0,227,668,2331,2709,6643,11279
KN677278.1	454260	458926	SYT4_1	1	+	454260	458926	255,0,0	3	816,120,306	0,2655,4360
KN678187.1	944555	955931	SYT5_1	1	+	944555	955931	255,0,0	7	171,120,171,168,114,135,201	0,7486,7725,8675,9857,10243,11175
KN677345.1	955960	1020030	SYT6_1	1	+	955960	1020030	255,0,0	6	156,348,561,120,174,150	0,11477,14330,57585,62576,63920
KN677690.1	285423	322592	SYT7_1	1	+	285423	322592	255,0,0	8	108,78,135,270,171,114,201,102	0,4491,22222,27155,30993,31515,32165,37067
KN676353.1	1078736	1079915	SYT8_1	1	-	1078736	1079915	255,0,0	5	225,126,93,153,120	0,310,525,827,1059
KN676262.1	2499404	2696945	SYT9_1	1	-	2499404	2696945	255,0,0	6	135,174,120,549,351,144	0,5202,7249,88312,100060,197397
KN676159.1	4295841	4301650	SYTL1_1	1	+	4295841	4301650	255,0,0	10	156,153,93,129,96,159,78,99,201,138	0,1079,2673,3017,3420,3796,4259,4431,5258,5671
KN678462.1	95441	174410	SYTL2_1	1	-	95441	174410	255,0,0	20	144,204,105,69,171,102,171,120,102,159,537,180,162,171,387,747,114,135,150,99	0,1122,3189,7384,13009,15328,16839,18610,29017,32624,33692,34259,34469,34910,35597,45966,48431,65732,67902,78870
KN677042.1	832322	933717	SYTL3_1	1	-	832322	933717	255,0,0	12	66,204,99,108,171,102,180,123,54,72,147,42	0,1197,2726,3880,6116,9135,15393,48371,54901,84535,101176,101353
KN677211.1	781199	808950	SYTL4_1	1	+	781199	808950	255,0,0	16	108,216,108,99,102,78,87,108,93,180,99,162,111,99,207,147	0,358,713,1043,13896,14491,15108,15308,15932,17250,17704,18339,22800,24858,25684,27604
KN677110.1	505173	679957	SYTL5_1	1	+	505173	679957	255,0,0	9	117,213,117,135,195,99,138,207,132	0,33875,69825,79703,159367,161189,171385,173187,174652
KN677666.1	1197757	1202901	SYVN1_1	1	-	1197757	1202901	255,0,0	15	108,147,189,114,123,141,114,69,99,126,102,51,153,93,132	0,182,1312,1572,1832,2257,2490,2695,2831,3024,3761,4269,4457,4695,5012
KN677183.1	417505	443361	SZRD1_1	1	+	417505	443361	255,0,0	4	51,48,255,102	0,22372,24230,25754
KN678215.1	157787	201712	SZT2_1	1	+	157787	201712	255,0,0	67	132,174,171,132,144,105,213,171,234,132,144,150,117,216,219,78,93,171,117,111,165,123,204,117,246,141,96,66,294,141,108,66,186,168,72,201,99,132,153,102,108,111,120,162,87,165,165,138,165,96,135,129,177,267,81,123,201,93,78,75,216,150,126,408,117,69,141	0,418,875,4894,5777,6314,12976,13376,13976,14416,15432,15834,16114,16432,16746,17351,17658,18022,18393,18620,18947,19586,20068,20554,20806,21982,22271,22536,22713,23167,23496,23689,23972,24510,24962,25220,26356,27709,29443,29685,29875,30068,30405,30636,31088,31312,31593,33251,33806,34234,34418,34679,35110,35483,35844,36021,36265,37439,37790,37951,40213,41018,41321,41563,42101,43573,43784
KN676988.1	24181	43268	T_1	1	-	24181	43268	255,0,0	8	129,132,126,171,63,138,264,204	0,135,11781,13013,16272,17410,18301,18883
KN679181.1	475035	476019	TAAR1_1	1	-	475035	476019	255,0,0	1	984	0
KN679181.1	454246	455242	TAAR2_1	1	-	454246	455242	255,0,0	1	996	0
KN679181.1	405817	406828	TAAR5_1	1	+	405817	406828	255,0,0	1	1011	0
KN679181.1	418865	419870	TAAR6_1	1	-	418865	419870	255,0,0	1	1005	0
KN679181.1	161821	278630	TAAR8_1	1	+	161821	278630	255,0,0	2	498,504	0,116305
KN679181.1	193160	194162	TAAR8_2	1	+	193160	194162	255,0,0	1	1002	0
KN679181.1	252892	303921	TAAR8_3	1	+	252892	303921	255,0,0	2	294,699	0,50330
KN679181.1	277635	322268	TAAR8_4	1	+	277635	322268	255,0,0	2	222,735	0,43898
KN679181.1	291352	292354	TAAR8_5	1	+	291352	292354	255,0,0	1	1002	0
KN679181.1	302926	350993	TAAR8_6	1	+	302926	350993	255,0,0	3	294,171,498	0,47365,47569
KN679181.1	343735	344734	TAAR8_7	1	+	343735	344734	255,0,0	2	678,309	0,690
KN679181.1	174527	175505	TAAR8_8	1	-	174527	175505	255,0,0	2	438,372	0,606
KN679181.1	204179	205178	TAAR8_9	1	-	204179	205178	255,0,0	2	504,462	0,537
KN679181.1	234432	235473	TAAR9_1	1	+	234432	235473	255,0,0	1	1041	0
KN678108.1	743849	754730	TAB1_1	1	-	743849	754730	255,0,0	10	204,162,225,144,111,114,138,93,150,135	0,2000,3120,4949,6474,7675,8679,9286,10273,10746
KN676878.1	1129660	1165979	TAB2_1	1	+	1129660	1165979	255,0,0	6	102,1500,162,93,81,141	0,6136,32036,32781,34141,36178
KN676140.1	233566	266501	TAB3_1	1	+	233566	266501	255,0,0	9	102,426,423,597,162,93,84,102,147	0,6870,7299,7734,9164,14963,18205,29503,32788
KN677291.1	618607	622435	TAC1_1	1	-	618607	622435	255,0,0	3	51,96,123	0,2558,3705
KN678934.1	586901	587003	TAC4_1	1	-	586901	587003	255,0,0	1	102	0
KN676357.1	963840	1030681	TACC1_1	1	-	963840	1030681	255,0,0	13	66,120,108,162,45,78,126,207,300,246,402,117,159	0,1447,4569,5640,6901,9007,12142,23023,30033,30363,30756,65605,66682
KN676399.1	2284407	2335922	TACC2_1	1	-	2284407	2335922	255,0,0	15	63,123,105,162,147,93,138,171,114,63,204,57,558,762,138	0,1282,2090,2422,11136,19857,20805,22847,24372,25400,38918,40644,44663,45224,51377
KN680543.1	70796	74114	TACC2_2	1	-	70796	74114	255,0,0	7	138,129,285,201,222,84,87	0,552,717,1050,1452,1800,3231
KN677616.1	771700	785403	TACC3_1	1	-	771700	785403	255,0,0	8	63,120,108,162,90,54,138,180	0,380,720,2588,5806,6915,13277,13523
KN677107.1	1960184	1968272	TACO1_1	1	-	1960184	1968272	255,0,0	5	198,177,129,108,171	0,482,1199,2013,7917
KN676249.1	1772725	1952581	TACR1_1	1	+	1772725	1952581	255,0,0	3	390,195,291	0,177912,179565
KN676162.1	759441	773909	TACR2_1	1	+	759441	773909	255,0,0	4	360,198,192,138	0,2570,10331,14330
KN679822.1	30843	134506	TACR3_1	1	+	30843	134506	255,0,0	5	390,192,150,195,312	0,49063,51237,101114,103351
KN678030.1	32980	33922	TACSTD2_1	1	-	32980	33922	255,0,0	1	942	0
KN676665.1	80625	135212	TADA1_1	1	-	80625	135212	255,0,0	7	150,162,210,96,66,90,57	0,603,7753,11948,27433,27738,54530
KN680568.1	210004	256102	TADA2A_1	1	-	210004	256102	255,0,0	13	180,75,129,72,108,42,66,72,84,156,93,66,99	0,2370,4883,7349,9618,13347,15191,29712,31099,32557,34574,44962,45999
KN678970.1	316664	333796	TADA2B_1	1	+	316664	333796	255,0,0	2	270,987	0,16145
KN676217.1	2523059	2532145	TADA3_1	1	+	2523059	2532145	255,0,0	8	204,252,108,141,105,108,186,192	0,2220,2583,3957,4201,5679,6537,8894
KN678155.1	285737	390644	TAF1_1	1	-	285737	390644	255,0,0	40	138,33,177,159,129,111,69,84,93,123,69,177,99,111,210,171,210,177,177,120,150,81,132,144,198,105,174,174,108,129,177,201,213,219,180,114,117,114,123,24	0,192,2789,3567,4869,9158,9651,25661,25828,26748,28007,52966,53841,54162,56965,58130,58758,59815,60713,61168,61464,87583,88862,89447,89756,92044,92369,92982,93307,93516,93993,95718,96283,96916,97536,98862,103625,103893,104727,104883
KN676457.1	1075761	1077023	TAF10_1	1	-	1075761	1077023	255,0,0	5	87,114,63,156,213	0,248,449,751,1049
KN679823.1	49054	56444	TAF11_1	1	-	49054	56444	255,0,0	4	129,96,87,150	0,767,1210,7240
KN680265.1	12833	20865	TAF12_1	1	-	12833	20865	255,0,0	5	36,87,114,78,168	0,331,3673,6061,7864
KN680834.1	20146	30314	TAF13_1	1	+	20146	30314	255,0,0	2	78,96	0,10072
KN677977.1	188668	191050	TAF15_1	1	-	188668	191050	255,0,0	4	108,96,210,261	0,868,1855,2121
KN678992.1	142171	164758	TAF15_2	1	-	142171	164758	255,0,0	17	39,120,48,9,36,249,66,87,84,93,129,111,123,195,84,87,39	0,1559,1697,1775,1796,1858,2113,2286,2492,3202,6190,8523,17073,18139,20545,20712,22548
KN677913.1	160563	161795	TAF15_3	1	-	160563	161795	255,0,0	5	114,132,105,219,144	0,289,734,842,1088
KN676427.1	952804	969609	TAF1A_1	1	-	952804	969609	255,0,0	8	156,126,66,159,132,198,108,162	0,1631,2429,3583,4736,9864,11213,16643
KN677416.1	229458	320258	TAF1B_1	1	+	229458	320258	255,0,0	10	93,99,93,147,102,147,180,96,219,174	0,22079,24105,40363,45877,63979,68713,73202,83288,90626
KN678685.1	565304	571189	TAF1C_1	1	-	565304	571189	255,0,0	11	240,141,177,141,135,66,126,237,81,99,129	0,685,914,1750,2077,2345,2494,2910,3745,4101,5756
KN678726.1	23266	24013	TAF1D_1	1	-	23266	24013	255,0,0	2	174,75	0,672
KN676921.1	514422	594595	TAF2_1	1	+	514422	594595	255,0,0	25	84,54,162,117,141,234,183,117,99,84,132,159,114,108,66,252,141,111,192,141,69,111,228,108,261	0,639,7155,17639,19163,20580,23137,24426,25877,28618,32491,33675,37288,37959,39603,40995,42601,45451,50670,51683,56393,57457,62950,66589,79912
KN678244.1	897940	953327	TAF3_1	1	-	897940	953327	255,0,0	6	111,108,54,45,81,1812	0,7886,11411,11618,39338,53575
KN678000.1	442183	534970	TAF4_1	1	+	442183	534970	255,0,0	16	90,96,120,120,123,90,24,183,144,114,171,132,126,57,120,165	0,54157,55351,58778,59764,61263,62427,62487,64141,64509,68151,68660,69722,71363,71846,92622
KN679441.1	23133	93474	TAF4B_1	1	-	23133	93474	255,0,0	6	621,90,120,165,105,189	0,17570,27773,28179,58566,70152
KN676541.1	1822934	1835973	TAF5_1	1	-	1822934	1835973	255,0,0	11	216,177,180,165,132,120,135,162,315,240,558	0,811,1161,2000,2796,3617,5029,5275,6254,9989,12481
KN677037.1	417130	438587	TAF5L_1	1	-	417130	438587	255,0,0	4	795,726,105,153	0,8105,14428,21304
KN676734.1	1158754	1163365	TAF6_1	1	+	1158754	1163365	255,0,0	14	165,90,153,54,123,147,78,102,183,75,126,171,198,351	0,273,493,855,996,1367,1608,1797,1977,2438,2640,3290,3767,4260
KN676770.1	445151	453160	TAF6L_1	1	-	445151	453160	255,0,0	11	348,396,129,132,222,72,99,51,150,90,147	0,378,897,3013,3453,3799,5714,6402,6603,7337,7862
KN676204.1	2883507	2884725	TAF7_1	1	+	2883507	2884725	255,0,0	2	336,705	0,513
KN676790.1	1297931	1312220	TAF8_1	1	-	1297931	1312220	255,0,0	7	138,144,144,129,63,96,156	0,6477,8260,9507,11213,11597,14133
KN676904.1	72015	72792	TAF9_1	1	-	72015	72792	255,0,0	1	777	0
KN679159.1	25328	32000	TAF9B_1	1	+	25328	32000	255,0,0	6	84,135,135,75,111,150	0,377,594,2913,5564,6522
KN677042.1	520182	528778	TAGAP_1	1	+	520182	528778	255,0,0	8	66,168,162,111,195,114,306,246	0,1639,2497,3249,5663,6811,7993,8350
KN676594.1	556909	558268	TAGLN_1	1	+	556909	558268	255,0,0	4	180,177,105,141	0,281,758,1218
KN679349.1	583847	586187	TAGLN2_1	1	+	583847	586187	255,0,0	4	180,174,105,138	0,1352,1780,2202
KN678367.1	61339	77574	TAGLN3_1	1	-	61339	77574	255,0,0	4	141,102,174,180	0,1896,14744,16055
KN676694.1	1147836	1155277	TAL1_1	1	+	1147836	1155277	255,0,0	3	444,96,447	0,1689,6994
KN677563.1	325314	325638	TAL2_1	1	+	325314	325638	255,0,0	1	324	0
KN676668.1	215344	218775	TALDO1_1	1	-	215344	218775	255,0,0	6	147,195,174,132,105,126	0,280,559,2150,2596,3305
ABRQ02312329.1	113	206	TALDO1_2	1	+	113	206	255,0,0	1	93	0
KN676217.1	220478	275355	TAMM41_1	1	+	220478	275355	255,0,0	6	120,183,93,150,147,69	0,2694,5010,18321,47925,54808
KN676495.1	1766238	1969875	TANC1_1	1	-	1766238	1969875	255,0,0	25	1434,99,147,93,132,177,126,132,78,186,237,123,111,609,165,228,63,285,120,264,186,132,102,201,57	0,1823,2776,4621,6941,8338,8778,10514,30748,32982,35753,42919,43713,48959,51284,53011,56934,60905,62161,69098,85660,86845,107818,168854,203580
KN677354.1	931184	994859	TANGO2_1	1	+	931184	994859	255,0,0	8	54,96,123,114,75,156,105,120	0,18033,50788,51536,55408,58993,60776,63555
KN677154.1	352233	550031	TANGO6_1	1	-	352233	550031	255,0,0	18	174,114,153,141,57,213,273,135,192,135,174,111,75,159,117,135,117,642	0,34247,47286,98561,123491,125738,125987,136218,143197,145226,157450,160028,175967,182486,185908,192162,194411,197156
KN677182.1	1061030	1127721	TANK_1	1	-	1061030	1127721	255,0,0	7	177,126,432,105,126,102,99	0,3617,3752,9575,44927,46136,66592
KN678514.1	186849	279638	TAOK1_1	1	+	186849	279638	255,0,0	19	132,72,102,45,96,117,90,96,81,168,204,135,237,129,204,240,213,183,459	0,33430,33989,35512,36092,39226,42162,50397,52225,55112,57177,58976,61110,65581,70551,73033,81461,82554,92330
KN677790.1	625775	636177	TAOK2_1	1	-	625775	636177	255,0,0	16	1167,543,204,366,162,252,168,81,96,90,117,96,45,102,72,132	0,1173,2035,2321,4141,4502,4929,6036,6212,8597,8790,9056,9285,9819,10014,10270
KN676954.1	1220155	1319833	TAOK3_1	1	-	1220155	1319833	255,0,0	19	159,183,213,240,204,129,237,135,207,168,78,96,90,117,96,45,102,72,120	0,1223,7833,10077,20085,25031,26940,37157,50513,53108,62488,63538,79793,88383,91050,92249,94311,94802,99558
KN676151.1	284841	288508	TAPBPL_1	1	-	284841	288508	255,0,0	6	303,339,51,72,93,204	0,855,3032,3113,3212,3463
KN676244.1	185214	248496	TAPT1_1	1	-	185214	248496	255,0,0	13	228,144,78,69,60,111,81,69,96,135,165,117,132	0,1785,8245,11309,11760,13733,15129,28397,28712,30568,34341,45347,63150
KN676222.1	742676	817595	TARBP1_1	1	-	742676	817595	255,0,0	29	156,138,126,192,171,81,198,153,99,120,192,189,255,183,162,99,174,96,138,90,99,129,102,51,96,105,141,111,150	0,493,1043,1336,3946,6429,10177,26774,30983,31438,33300,34446,34744,35407,37799,41394,48642,49768,52954,56576,57399,59041,61991,63781,70893,73968,74076,74367,74769
KN680106.1	395762	399969	TARBP2_1	1	+	395762	399969	255,0,0	8	51,174,105,75,117,129,202,156	0,600,1203,2484,2778,3198,3692,4051
KN680104.1	40855	46262	TARDBP_1	1	+	40855	46262	255,0,0	6	237,165,141,174,525,54	0,2446,3146,3721,4284,5353
KN677477.1	615407	615635	TARM1_1	1	-	615407	615635	255,0,0	2	27,132	0,96
KN677477.1	635824	670183	TARM1_2	1	-	635824	670183	255,0,0	2	141,132	0,34227
KN676324.1	1249393	1274463	TARS_1	1	-	1249393	1274463	255,0,0	18	147,114,72,108,99,78,138,162,165,99,147,81,63,117,123,126,192,78	0,616,6561,8299,8503,8782,9213,9435,10642,11885,13051,13963,14127,14655,15288,16499,23970,24992
KN676733.1	521410	532882	TARS2_1	1	-	521410	532882	255,0,0	15	147,96,72,102,102,144,159,180,99,147,78,120,123,126,195	0,1130,1862,2112,2412,4991,5664,6495,6961,7227,8719,9212,10017,10848,11277
KN676336.1	519008	717041	TARSL2_1	1	+	519008	717041	255,0,0	16	237,183,120,120,84,147,99,165,159,141,78,99,108,72,114,147	0,2523,29232,33666,44897,55451,56893,97851,100590,113334,116241,116396,169453,183300,184168,197886
KN676193.1	1784052	1792761	TAS1R1_1	1	-	1784052	1792761	255,0,0	6	816,87,138,768,291,144	0,843,2370,3552,6238,8565
KN676347.1	929504	957124	TAS1R2_1	1	-	929504	957124	255,0,0	5	921,111,735,297,144	0,2107,18252,24483,27476
KN677981.1	236746	239725	TAS1R3_1	1	-	236746	239725	255,0,0	5	906,108,114,645,312	0,1109,1801,1942,2667
KN676925.1	503555	504350	TAS2R10_1	1	-	503555	504350	255,0,0	3	411,207,117	0,450,678
KN676925.1	529437	529518	TAS2R13_1	1	-	529437	529518	255,0,0	1	81	0
KN676925.1	557681	558083	TAS2R14_1	1	-	557681	558083	255,0,0	2	153,153	0,249
KN676925.1	606031	606151	TAS2R14_2	1	-	606031	606151	255,0,0	1	120	0
KN676540.1	608279	823324	TAS2R16_1	1	+	608279	823324	255,0,0	5	69,375,48,129,78	0,62198,206819,214793,214967
KN676540.1	703780	757894	TAS2R16_2	1	+	703780	757894	255,0,0	3	258,69,54	0,53901,54060
KN676540.1	757021	768429	TAS2R16_3	1	+	757021	768429	255,0,0	3	432,129,51	0,11156,11357
KN676540.1	810167	810776	TAS2R16_4	1	+	810167	810776	255,0,0	2	432,48	0,561
KN676540.1	814537	814969	TAS2R16_5	1	+	814537	814969	255,0,0	1	432	0
KN676540.1	822451	822883	TAS2R16_6	1	+	822451	822883	255,0,0	1	432	0
KN676925.1	602172	602304	TAS2R19_1	1	-	602172	602304	255,0,0	1	132	0
KN677118.1	241506	242442	TAS2R3_1	1	+	241506	242442	255,0,0	2	465,408	0,528
KN677118.1	407523	407937	TAS2R38_1	1	-	407523	407937	255,0,0	1	414	0
KN678140.1	61029	61398	TAS2R39_1	1	+	61029	61398	255,0,0	2	132,153	0,216
KN678140.1	90834	91416	TAS2R39_2	1	+	90834	91416	255,0,0	2	129,324	0,258
KN677118.1	253465	254158	TAS2R4_1	1	+	253465	254158	255,0,0	2	558,84	0,609
KN678140.1	115753	116323	TAS2R40_1	1	+	115753	116323	255,0,0	2	447,69	0,501
KN678140.1	477009	477930	TAS2R41_1	1	+	477009	477930	255,0,0	2	510,135	0,786
KN690002.1	3352	4165	TAS2R5_1	1	+	3352	4165	255,0,0	2	378,315	0,498
KN676925.1	465150	466047	TAS2R7_1	1	-	465150	466047	255,0,0	1	897	0
KN683470.1	16781	17669	TAS2R7_2	1	-	16781	17669	255,0,0	1	888	0
KN676925.1	469287	470214	TAS2R8_1	1	-	469287	470214	255,0,0	3	138,444,189	0,183,738
KN676925.1	472449	473366	TAS2R9_1	1	-	472449	473366	255,0,0	4	363,15,57,228	0,411,560,689
KN679961.1	40609	49873	TAT_1	1	+	40609	49873	255,0,0	10	222,114,171,138,54,147,129,84,93,138	0,381,3571,3895,4468,5528,6445,7157,8187,9126
KN676280.1	369917	442996	TAX1BP1_1	1	-	369917	442996	255,0,0	15	204,78,150,126,105,93,144,228,186,93,150,156,189,102,162	0,883,7413,23896,28044,28938,30341,31817,37007,46015,46200,60046,63539,70629,72917
KN676842.1	1405928	1407039	TAX1BP3_1	1	+	1405928	1407039	255,0,0	3	120,75,138	0,570,973
KN677361.1	559007	563846	TAZ_1	1	-	559007	563846	255,0,0	10	99,81,51,63,42,81,87,48,126,108	0,220,854,1076,1261,1389,3476,3772,4497,4731
KN677276.1	904726	913958	TBATA_1	1	+	904726	913958	255,0,0	6	234,36,12,66,180,132	0,2150,2198,2240,5280,9100
KN676323.1	1545291	1842436	TBC1D1_1	1	-	1545291	1842436	255,0,0	21	201,174,168,165,240,159,162,186,138,282,87,132,108,93,132,108,87,195,204,258,153	0,5908,15603,28401,31743,47021,53609,67756,119787,124534,133263,135120,140821,151441,157802,158466,160578,164750,165065,296728,296992
KN676452.1	334825	367646	TBC1D10A_1	1	+	334825	367646	255,0,0	10	213,102,108,108,114,66,189,156,270,60	0,20303,24621,29335,30136,30336,31058,31352,32368,32761
KN677790.1	1040276	1050978	TBC1D10B_1	1	-	1040276	1050978	255,0,0	13	228,375,156,189,66,114,108,108,99,390,180,120,189	0,294,757,1248,1640,1827,5878,6083,6483,9748,10159,10369,10513
KN676545.1	579535	585035	TBC1D10C_1	1	+	579535	585035	255,0,0	10	150,96,105,111,114,72,192,144,174,174	0,889,1433,1626,1889,2595,2816,4713,5146,5326
KN680387.1	73703	207903	TBC1D12_1	1	-	73703	207903	255,0,0	17	69,255,111,129,75,87,84,102,120,81,120,123,195,180,99,222,51	0,1631,5950,6328,26544,27495,32299,37221,38985,41560,52445,78241,133261,133546,133735,133837,134149
KN677927.1	112950	127015	TBC1D13_1	1	+	112950	127015	255,0,0	10	42,60,102,81,162,210,165,162,54,66	0,594,803,1890,2737,9763,10923,12534,12951,13999
KN678970.1	222220	300387	TBC1D14_1	1	+	222220	300387	255,0,0	12	72,459,99,135,120,105,81,93,75,129,111,261	0,99,40092,60531,63719,64276,66679,69358,72705,73641,76057,77906
KN679119.1	242000	294393	TBC1D15_1	1	+	242000	294393	255,0,0	17	99,75,138,215,102,51,198,129,105,93,114,105,99,99,117,87,99	0,561,11169,15485,22373,23590,23931,25394,26189,27250,36605,41987,45794,46305,50578,51222,52294
KN676704.1	1460333	1536739	TBC1D16_1	1	+	1460333	1536739	255,0,0	11	180,591,102,150,168,141,135,189,180,147,246	0,1330,62839,64661,65712,66566,67247,68384,70916,74989,76160
KN679857.1	258064	277539	TBC1D17_1	1	-	258064	277539	255,0,0	16	48,66,84,117,99,99,102,117,93,129,159,114,204,96,78,99	0,126,498,1290,1569,11000,11183,11374,12537,13853,14291,14760,16810,17739,19094,19376
KN679025.1	88728	226054	TBC1D19_1	1	+	88728	226054	255,0,0	15	72,72,78,63,48,111,39,114,60,93,111,93,114,72,72	0,8287,21895,23080,24197,28092,40485,42038,68154,79202,117102,119519,130824,136193,137254
KN676329.1	2264111	2324623	TBC1D2_1	1	+	2264111	2324623	255,0,0	14	276,87,45,132,198,396,111,186,108,345,120,189,120,204	0,12077,12176,24370,25626,33356,45789,47325,48537,48663,55959,58637,59521,60308
KN678784.1	865976	879867	TBC1D20_1	1	+	865976	879867	255,0,0	7	189,78,189,102,144,186,255	0,6546,10750,11114,12108,13206,13636
KN676678.1	2396356	2410769	TBC1D21_1	1	+	2396356	2410769	255,0,0	10	60,108,102,96,111,102,96,99,117,87	0,8955,9199,9785,10395,10609,11656,12077,13058,14326
KN676367.1	338447	773000	TBC1D22A_1	1	+	338447	773000	255,0,0	11	60,210,72,126,66,114,102,78,126,96,129	0,35773,129359,158809,166035,188409,238858,290682,357652,397860,434424
KN676342.1	1302453	1371934	TBC1D22B_1	1	-	1302453	1371934	255,0,0	12	126,99,126,78,105,114,69,126,72,177,309,57	0,24442,24840,27395,27903,45597,49531,50877,52773,53375,56786,69424
KN676206.1	1298024	1348737	TBC1D23_1	1	+	1298024	1348737	255,0,0	15	111,84,210,126,132,102,120,93,171,102,141,90,120,195,81	0,1783,3198,14224,17866,18838,21201,24077,26378,32745,37537,42176,44890,46355,50632
KN679872.1	199214	204956	TBC1D24_1	1	-	199214	204956	255,0,0	7	147,123,60,96,66,165,963	0,799,970,1299,2063,2808,4779
KN678848.1	1075	17188	TBC1D25_1	1	+	1075	17188	255,0,0	5	102,165,123,192,1359	0,2689,13823,14104,14754
KN676769.1	2048092	2159187	TBC1D2B_1	1	+	2048092	2159187	255,0,0	13	267,153,138,162,141,288,111,192,495,117,189,120,195	0,32959,49342,74533,85056,86009,91559,92641,94885,97977,105761,107359,110900
KN680641.1	163321	256590	TBC1D30_1	1	+	163321	256590	255,0,0	15	93,180,156,60,66,126,186,168,171,102,117,135,207,330,438	0,159,4750,51926,52572,54895,57356,61337,66888,72681,82369,84897,88360,92480,92831
KN676138.1	2541120	2584667	TBC1D31_1	1	-	2541120	2584667	255,0,0	17	141,78,144,153,228,174,132,135,147,78,174,201,162,186,114,144,78	0,2698,4438,6154,6584,7767,10826,13818,15649,15878,18090,20647,23849,30803,34607,42673,43469
KN678008.1	194256	472989	TBC1D32_1	1	-	194256	472989	255,0,0	28	117,192,135,153,117,69,84,123,87,111,87,114,120,141,81,204,111,153,78,141,144,63,105,132,72,174,162,153	0,14591,37285,45419,46507,48479,68240,74003,101140,102022,147676,188277,198150,203323,210908,211472,213901,217638,220084,220588,230216,231096,231257,236751,239016,247123,258546,278580
KN677999.1	148818	400818	TBC1D4_1	1	-	148818	400818	255,0,0	21	234,177,168,159,246,159,159,213,159,174,225,75,120,114,90,90,114,129,330,165,300	0,4513,8942,11652,17220,22905,28952,32857,35643,48466,50611,52301,64499,67895,68262,86551,88755,88872,89022,251520,251700
KN676266.1	1770509	2164333	TBC1D5_1	1	+	1770509	2164333	255,0,0	21	99,132,90,75,69,99,90,51,69,174,141,105,84,141,63,66,165,102,81,105,255	0,101461,103260,103452,104647,122121,132113,133796,134576,147900,221099,240504,276112,301855,302074,306531,320816,363161,388934,389819,393569
KN676132.1	795425	840649	TBC1D7_1	1	+	795425	840649	255,0,0	7	108,84,189,135,144,132,81	0,1437,3238,27672,41572,42954,45143
KN676861.1	145887	289824	TBC1D8_1	1	+	145887	289824	255,0,0	21	126,111,120,228,237,210,195,174,147,216,120,285,132,99,66,243,66,90,96,198,252	0,55037,85232,90475,94379,110679,113850,115563,117453,121707,122883,126711,128527,128840,129540,135221,136872,141358,141883,143481,143685
KN677567.1	137786	225514	TBC1D8B_1	1	-	137786	225514	255,0,0	20	168,219,84,66,240,69,99,132,285,117,216,150,138,174,210,237,228,120,114,126	0,174,8337,9622,10398,10796,17384,18312,19370,21337,27615,28548,30737,59232,60050,63144,65123,66616,70039,87602
KN676755.1	3743	134997	TBC1D9_1	1	-	3743	134997	255,0,0	8	219,147,210,264,231,117,111,129	0,5729,17241,19669,20366,30745,52680,131125
KN681164.1	5526	43085	TBC1D9_2	1	-	5526	43085	255,0,0	9	243,69,99,132,285,120,216,171,207	0,8556,8803,21545,21954,26418,29271,35938,37352
KN678261.1	252263	296762	TBC1D9B_1	1	-	252263	296762	255,0,0	22	195,315,159,108,51,72,63,243,69,99,135,282,120,213,150,84,165,210,258,228,120,117	0,201,555,2664,4989,5488,7356,7778,9081,10157,10385,12444,14699,17127,17834,18468,23963,27756,32211,33419,40495,44382
KN678261.1	264261	284172	TBC1D9B_2	1	-	264261	284172	255,0,0	3	63,261,228	0,18472,19683
KN677437.1	605366	701220	TBCA_1	1	+	605366	701220	255,0,0	4	51,123,78,81	0,77787,92480,95773
KN676581.1	426339	430810	TBCB_1	1	+	426339	430810	255,0,0	4	96,192,73,114	0,902,4147,4357
ABRQ02302355.1	780	1427	TBCB_2	1	-	780	1427	255,0,0	2	147,114	0,533
KN676790.1	543241	544276	TBCC_1	1	+	543241	544276	255,0,0	2	465,510	0,525
KN676135.1	87909	107274	TBCCD1_1	1	+	87909	107274	255,0,0	7	333,159,75,255,186,501,126	0,6779,11659,11770,15442,15777,19239
KN676612.1	1244311	1408767	TBCD_1	1	-	1244311	1408767	255,0,0	21	78,90,120,141,162,78,108,78,81,84,60,156,96,72,63,135,45,135,144,102,123	0,3195,4978,7680,7897,8164,10624,14542,43449,52278,63274,75257,114280,119457,120149,122480,124189,137707,150845,152405,164333
KN676222.1	1830374	1891348	TBCE_1	1	+	1830374	1891348	255,0,0	8	93,84,186,96,93,159,90,87	0,3820,25086,48566,53073,53375,60587,60887
KN677324.1	762297	845606	TBCEL_1	1	+	762297	845606	255,0,0	7	132,141,180,255,126,117,318	0,2027,11328,12803,14476,16648,82991
KN677623.1	379792	676985	TBCK_1	1	-	379792	676985	255,0,0	23	108,159,174,111,159,87,84,51,129,60,99,129,48,99,138,150,63,60,138,75,105,69,192	0,54696,69101,122109,148790,175722,199815,201526,202764,203407,205675,206991,207321,214086,215521,218420,219638,220957,228274,237119,239586,285204,297001
KN676635.1	164110	216320	TBK1_1	1	-	164110	216320	255,0,0	17	51,69,63,99,99,135,102,90,54,195,183,108,162,183,129,144,84	0,2845,3653,5105,5324,7973,23276,25871,26351,27135,30858,33110,36135,39382,43587,45561,52126
KN676606.1	2341837	2356309	TBKBP1_1	1	+	2341837	2356309	255,0,0	11	225,123,105,114,177,63,117,66,105,381,126	0,589,983,2428,3198,3602,12231,12608,12686,12947,14346
KN679488.1	341299	402734	TBL1X_1	1	-	341299	402734	255,0,0	13	108,171,102,75,123,60,105,51,141,132,135,147,81	0,1320,3917,4641,7515,13641,17127,17345,19380,20834,21864,25897,61354
KN676479.1	328640	371716	TBL1XR1_1	1	+	328640	371716	255,0,0	13	54,150,219,138,141,63,99,60,123,75,126,171,105	0,11560,14087,14983,15965,19334,19487,20902,33991,34260,36689,37529,42971
KN679265.1	287128	291459	TBL2_1	1	+	287128	291459	255,0,0	7	132,183,153,120,159,111,342	0,505,2619,3031,3494,3869,3989
KN676296.1	1459308	1463466	TBL3_1	1	+	1459308	1463466	255,0,0	19	105,51,141,84,168,78,93,180,144,60,102,150,231,69,159,105,72,159,99	0,179,337,568,734,982,1142,1318,1580,1800,1937,2339,2575,2876,3028,3456,3646,3825,4059
KN680422.1	51669	62328	TBP_1	1	-	51669	62328	255,0,0	7	78,96,168,90,87,426,48	0,809,1785,3395,5014,9989,10611
KN676786.1	447499	454365	TBPL1_1	1	+	447499	454365	255,0,0	6	135,81,66,102,105,78	0,2212,2445,4040,4247,6788
KN684058.1	4411	39694	TBPL2_1	1	+	4411	39694	255,0,0	7	189,195,87,90,165,99,75	0,258,1070,3031,7111,17964,35208
KN677182.1	838304	846157	TBR1_1	1	-	838304	846157	255,0,0	6	855,63,165,117,156,690	0,3997,5182,5867,6370,7163
KN677811.1	188354	197582	TBRG1_1	1	+	188354	197582	255,0,0	9	150,69,234,138,146,93,105,102,150	0,1748,2741,3549,3991,7433,7786,8304,9078
KN678084.1	134991	146621	TBRG4_1	1	+	134991	146621	255,0,0	8	201,312,174,117,249,111,117,99	0,5437,6704,8077,9626,10204,10443,11531
KN677354.1	559157	564087	TBX1_1	1	+	559157	564087	255,0,0	6	219,102,174,156,69,102	0,2229,3223,3883,4674,4828
KN676545.1	781677	785497	TBX10_1	1	-	781677	785497	255,0,0	6	288,69,156,174,102,267	0,973,1328,2733,3378,3553
KN676564.1	367439	493396	TBX15_1	1	-	367439	493396	255,0,0	8	783,99,66,165,174,102,213,204	0,14955,37303,53111,54515,56313,61261,125753
KN676361.1	1251127	1277440	TBX18_1	1	+	1251127	1277440	255,0,0	9	174,108,204,102,174,165,66,96,723	0,183,1476,3793,7127,14697,17875,23578,25590
KN676273.1	1148400	1190551	TBX19_1	1	-	1148400	1190551	255,0,0	7	294,135,183,63,138,264,186	0,2814,5525,14613,20588,25347,41965
KN676903.1	2085969	2093400	TBX2_1	1	+	2085969	2093400	255,0,0	8	186,270,147,75,165,507,126,39	0,1279,2550,3897,4068,4664,5174,7392
KN677134.1	452747	504208	TBX20_1	1	-	452747	504208	255,0,0	9	339,114,75,159,111,165,165,87,126	0,2596,29399,38646,42665,46575,47728,47899,51335
KN676606.1	2380047	2390935	TBX21_1	1	+	2380047	2390935	255,0,0	6	489,156,120,162,60,618	0,8019,8985,9630,9930,10270
KN677356.1	160870	170106	TBX22_1	1	+	160870	170106	255,0,0	6	78,81,102,177,180,405	0,897,2110,3678,4796,8831
KN676263.1	2209306	2220454	TBX3_1	1	-	2209306	2220454	255,0,0	11	240,207,162,330,162,159,75,150,57,270,387	0,258,2044,2218,2557,4074,5327,7380,7821,8833,10761
KN676903.1	2135579	2161759	TBX4_1	1	+	2135579	2161759	255,0,0	10	60,96,123,147,153,87,150,81,498,99	0,1088,9765,11182,21331,22829,23022,23178,25577,26081
KN676263.1	1911918	1972952	TBX5_1	1	-	1911918	1972952	255,0,0	8	570,228,90,153,147,123,96,144	0,12950,37134,51572,55700,56835,59066,60890
KN677790.1	537525	541810	TBX6_1	1	+	537525	541810	255,0,0	8	114,237,270,174,75,102,183,213	0,197,1535,1918,2136,3629,3812,4072
KN676332.1	698475	703296	TBXA2R_1	1	-	698475	703296	255,0,0	2	249,786	0,4035
KN676697.1	64349	207807	TBXAS1_1	1	+	64349	207807	255,0,0	7	93,117,129,99,150,138,168	0,69239,94211,99051,99204,139358,143290
KN676171.1	2380104	2403407	TC2N_1	1	-	2380104	2403407	255,0,0	11	111,195,117,192,114,102,75,93,168,231,66	0,2408,7238,10996,14024,14512,15774,16963,18080,21394,23237
KN679513.1	127181	144144	TCAF1_1	1	-	127181	144144	255,0,0	7	258,333,240,213,99,996,618	0,2508,3748,4260,5558,6116,16345
KN679513.1	75258	111059	TCAF2_1	1	-	75258	111059	255,0,0	9	219,336,234,216,105,315,645,141,453	0,10370,11651,13029,14293,14620,14950,35206,35348
KN676158.1	717543	748962	TCAIM_1	1	-	717543	748962	255,0,0	9	237,135,231,93,99,120,252,153,138	0,2949,3695,7382,7859,14270,19622,27554,31281
KN676606.1	1051860	1052571	TCAP_1	1	-	1051860	1052571	255,0,0	2	387,111	0,600
KN677124.1	63255	128531	TCEA1_1	1	-	63255	128531	255,0,0	9	75,144,153,57,147,96,120,63,63	0,6754,9510,10660,11842,15683,20230,31089,65213
KN679057.1	421855	427928	TCEA2_1	1	+	421855	427928	255,0,0	7	69,60,114,129,153,144,75	0,2345,2509,4232,5011,5227,5998
KN676159.1	172253	213633	TCEA3_1	1	-	172253	213633	255,0,0	9	78,147,156,57,165,123,111,57,69	0,1773,7749,11268,11504,34003,34890,35836,41311
KN680933.1	42712	42973	TCEAL1_1	1	-	42712	42973	255,0,0	1	261	0
KN680744.1	81271	81592	TCEAL3_1	1	+	81271	81592	255,0,0	1	321	0
KN680744.1	41918	42254	TCEAL4_1	1	+	41918	42254	255,0,0	1	336	0
KN676514.1	909206	909803	TCEAL6_1	1	-	909206	909803	255,0,0	2	321,177	0,420
KN676514.1	537963	538314	TCEAL8_1	1	-	537963	538314	255,0,0	1	351	0
KN676514.1	683985	684297	TCEAL9_1	1	+	683985	684297	255,0,0	1	312	0
KN678085.1	887321	888374	TCEANC_1	1	+	887321	888374	255,0,0	4	237,60,96,546	0,267,357,507
KN676893.1	777671	823934	TCEANC2_1	1	-	777671	823934	255,0,0	4	186,192,141,111	0,7128,26023,46152
KN676895.1	971055	1048603	TCERG1_1	1	-	971055	1048603	255,0,0	22	201,99,84,180,183,165,153,117,90,135,66,54,159,90,114,201,63,246,354,165,225,57	0,1350,3127,3890,6303,6907,10696,17126,24982,25888,28644,28857,30233,52663,53695,54717,56019,60957,65416,66851,69716,77491
KN676176.1	1949930	2169577	TCERG1L_1	1	+	1949930	2169577	255,0,0	8	150,183,135,144,138,90,117,156	0,913,55463,163302,198209,209693,215021,219491
KN677374.1	616326	902426	TCF12_1	1	-	616326	902426	255,0,0	19	141,234,162,105,210,72,81,72,66,144,141,105,54,138,63,102,78,69,75	0,6199,12549,14073,23461,24388,25450,30952,40645,41012,41744,43626,71546,79873,105248,172383,191981,285106,286025
KN678784.1	723724	724230	TCF15_1	1	+	723724	724230	255,0,0	2	129,321	0,185
KN677149.1	1053570	1056281	TCF19_1	1	+	1053570	1056281	255,0,0	5	195,420,42,96,234	0,1391,1820,1865,2477
KN680097.1	113957	161184	TCF20_1	1	-	113957	161184	255,0,0	11	81,54,90,2103,279,300,969,465,510,417,366	0,953,11646,41623,43729,44038,44341,45346,45835,46408,46861
KN676786.1	372685	375147	TCF21_1	1	+	372685	375147	255,0,0	2	450,87	0,2375
KN676596.1	966484	970924	TCF24_1	1	+	966484	970924	255,0,0	2	273,111	0,4329
KN677010.1	1832863	1869084	TCF25_1	1	+	1832863	1869084	255,0,0	13	192,66,120,81,135,96,93,93,108,159,87,162,81	0,19543,20263,24484,25768,26556,27482,28737,28898,30264,32494,33910,36140
KN676291.1	1120160	1155233	TCF3_1	1	-	1120160	1155233	255,0,0	16	141,216,237,135,129,78,75,60,132,48,42,99,51,132,75,72	0,390,2783,3171,7351,7902,8962,9140,9580,9800,9932,10056,11337,11858,30986,35001
KN678230.1	22722	86977	TCF4_1	1	+	22722	86977	255,0,0	11	117,135,129,69,78,84,204,135,162,231,135	0,4331,18576,27640,29310,32254,35594,57756,59555,62986,64120
KN680760.1	30943	31030	TCF4_2	1	-	30943	31030	255,0,0	1	87	0
KN680760.1	116489	324511	TCF4_3	1	-	116489	324511	255,0,0	5	63,99,60,72,92	0,65921,70198,206218,207930
KN679180.1	349499	354573	TCF7_1	1	-	349499	354573	255,0,0	5	108,162,78,87,102	0,205,963,4073,4972
KN681130.1	18250	18358	TCF7_2	1	-	18250	18358	255,0,0	1	108	0
KN677314.1	22247	49698	TCF7L1_1	1	+	22247	49698	255,0,0	8	84,132,105,81,147,159,108,432	0,20600,21885,22242,23055,23924,24187,27019
KN676414.1	2291499	2511437	TCF7L2_1	1	+	2291499	2511437	255,0,0	18	189,66,126,63,108,132,105,84,144,159,108,48,51,72,72,246,63,108	0,433,681,13004,91677,193604,196110,198246,203953,204715,205426,211599,212243,213573,214291,219497,219746,219830
KN678032.1	547229	566342	TCFL5_1	1	+	547229	566342	255,0,0	6	132,165,165,51,147,120	0,407,5338,5506,8182,18993
KN677043.1	970183	974582	TCHH_1	1	-	970183	974582	255,0,0	17	75,84,21,243,42,105,57,12,114,57,108,72,117,36,78,213,138	0,90,432,576,1403,1481,1688,1751,1787,1919,2063,2276,2597,2738,2957,3353,4261
KN677043.1	947433	947565	TCHHL1_1	1	-	947433	947565	255,0,0	1	132	0
KN676555.1	443793	454059	TCHP_1	1	-	443793	454059	255,0,0	9	150,180,84,171,114,174,57,213,186	0,676,2678,3540,4951,6098,7765,8539,10080
KN676906.1	404912	405230	TCIM_1	1	+	404912	405230	255,0,0	1	318	0
KN676545.1	895646	905664	TCIRG1_1	1	+	895646	905664	255,0,0	16	117,78,216,126,81,213,138,144,156,93,120,210,108,114,177,60	0,720,1775,2475,2789,3322,4142,6608,6826,7409,8072,8277,8815,9365,9699,9958
KN676833.1	880325	884285	TCN1_1	1	-	880325	884285	255,0,0	2	162,150	0,3810
KN680307.1	154532	169417	TCN2_1	1	-	154532	169417	255,0,0	6	51,153,174,123,129,195	0,9322,9644,11111,13686,14690
KN677083.1	1118414	1153384	TCOF1_1	1	-	1118414	1153384	255,0,0	11	96,369,186,120,177,183,51,114,189,138,108	0,1542,3874,5481,8406,19937,20667,20754,26163,29526,34862
KN678163.1	357256	364670	TCP1_1	1	+	357256	364670	255,0,0	12	63,87,129,99,108,180,126,177,123,192,165,213	0,1061,1358,2931,3397,3890,4438,5116,5684,6122,6438,7201
KN679823.1	291924	305364	TCP11_1	1	-	291924	305364	255,0,0	6	210,168,180,141,219,120	0,904,1824,2545,3431,13320
KN676425.1	318799	340227	TCP11L1_1	1	+	318799	340227	255,0,0	8	138,120,216,141,195,183,171,198	0,2084,2953,9022,11027,17543,19839,21230
KN678046.1	141588	180464	TCP11L2_1	1	-	141588	180464	255,0,0	9	243,171,177,186,141,219,123,135,156	0,6733,10880,11261,26575,28768,30202,34903,38720
KN677855.1	2423392	2424005	TCTA_1	1	-	2423392	2424005	255,0,0	2	57,198	0,415
KN681190.1	45611	54601	TCTE3_1	1	+	45611	54601	255,0,0	3	207,159,102	0,3511,8888
KN676305.1	1212366	1217836	TCTEX1D1_1	1	-	1212366	1217836	255,0,0	2	201,93	0,5377
KN676815.1	1188779	1210299	TCTEX1D2_1	1	+	1188779	1210299	255,0,0	4	135,69,63,45	0,13837,17714,21475
KN679339.1	350719	351349	TCTEX1D4_1	1	+	350719	351349	255,0,0	1	630	0
KN678017.1	1235930	1261863	TCTN1_1	1	-	1235930	1261863	255,0,0	12	141,123,165,138,90,123,114,99,132,120,54,138	0,579,3184,4789,5536,6022,10530,13853,15199,22123,25738,25795
KN678720.1	165907	195168	TCTN2_1	1	+	165907	195168	255,0,0	10	186,105,105,78,153,141,111,111,126,93	0,7066,10560,10677,13721,15804,20959,22289,28915,29168
KN680219.1	239486	253241	TCTN3_1	1	+	239486	253241	255,0,0	9	123,120,123,111,117,126,105,93,156	0,359,7513,7778,7977,10299,11302,13138,13599
KN677436.1	376428	387524	TDG_1	1	-	376428	387524	255,0,0	8	126,171,93,87,132,72,243,144	0,566,2734,2907,3194,5247,6622,10952
KN679453.1	162728	208195	TDO2_1	1	-	162728	208195	255,0,0	9	153,87,81,57,114,195,120,72,96	0,2505,3599,4786,6102,26208,28700,29914,45371
KN676171.1	676727	756021	TDP1_1	1	+	676727	756021	255,0,0	14	204,147,144,45,102,93,165,78,186,48,102,105,108,72	0,219,429,4056,7834,20584,23533,24149,28760,29559,35278,53874,68349,79222
KN676818.1	668736	690939	TDP2_1	1	-	668736	690939	255,0,0	7	123,156,171,120,174,84,132	0,126,1876,3684,8641,21902,22071
KN676688.1	829582	872373	TDRD1_1	1	-	829582	872373	255,0,0	15	87,177,165,270,168,99,138,243,171,105,174,183,102,117,318	0,865,2535,9490,11474,12352,16807,17336,19634,20884,21109,29763,31884,35149,42473
KN676508.1	1358841	1364585	TDRD15_1	1	+	1358841	1364585	255,0,0	16	237,276,894,240,147,105,228,642,96,177,135,84,366,123,132,246	0,356,651,1589,1866,2030,2174,2490,3150,3247,3451,3610,4119,5136,5326,5498
KN676161.1	202866	311391	TDRD3_1	1	+	202866	311391	255,0,0	11	72,144,69,153,141,156,126,213,627,126,111	0,3953,19725,22421,28712,46455,47308,72699,72921,76254,108414
KN676147.1	4195588	4264272	TDRD5_1	1	+	4195588	4264272	255,0,0	12	231,414,123,150,132,219,216,63,189,150,183,252	0,2610,5291,26479,28807,30049,32501,33246,40712,41798,47894,68432
KN676830.1	1234566	1245959	TDRD6_1	1	+	1234566	1245959	255,0,0	12	426,480,423,726,1386,270,405,801,261,372,114,90	0,444,933,1374,2133,3549,3873,4311,5388,5694,7880,11303
KN678816.1	315918	371456	TDRD7_1	1	+	315918	371456	255,0,0	15	207,141,216,219,585,189,111,201,138,87,132,111,507,159,219	0,2018,3239,12244,24189,28763,34061,36393,41387,43964,45256,47965,50443,54808,55319
KN677877.1	603927	698060	TDRD9_1	1	+	603927	698060	255,0,0	27	108,102,216,123,96,87,57,105,99,132,165,63,63,66,105,102,165,114,216,264,72,72,111,99,135,114,96	0,13419,14810,15787,22874,37684,38907,40212,41673,42286,46153,46400,46537,47789,51734,62649,64542,66174,68231,70394,72514,73322,74018,74585,79214,86470,94037
KN677043.1	469534	476706	TDRKH_1	1	-	469534	476706	255,0,0	10	84,153,66,171,147,102,141,192,105,123	0,282,935,1221,1592,3203,3412,4208,5001,7049
KN676141.1	1388088	1389936	TDRP_1	1	+	1388088	1389936	255,0,0	2	105,321	0,1527
KN676771.1	220208	443779	TEAD1_1	1	+	220208	443779	255,0,0	11	201,63,63,138,45,60,126,174,141,153,111	0,142070,144916,159602,161067,161937,162986,182959,215466,218683,223460
KN677963.1	323587	341062	TEAD2_1	1	+	323587	341062	255,0,0	10	231,63,66,108,66,114,174,129,150,114	0,1051,2149,4106,5515,6851,10942,15346,16361,17361
KN680010.1	286955	300641	TEAD3_1	1	+	286955	300641	255,0,0	10	202,66,63,138,63,132,174,141,153,111	0,2306,8610,10823,11618,12323,12646,13021,13240,13575
KN678076.1	286427	348148	TEAD4_1	1	-	286427	348148	255,0,0	10	114,150,141,174,156,42,129,66,63,225	0,240,4003,19710,21372,24938,26153,30554,31041,61496
KN678280.1	339605	440342	TEC_1	1	-	339605	440342	255,0,0	17	81,159,120,63,216,174,75,132,81,54,63,177,39,132,81,105,138	0,2242,2477,5831,11874,12222,13357,14010,15747,19700,24212,28904,31436,34480,35282,48853,100599
KN676539.1	403427	433004	TECPR1_1	1	+	403427	433004	255,0,0	24	186,123,126,174,102,99,147,48,99,105,159,150,159,126,102,99,81,54,93,75,132,96,105,123	0,421,1755,4186,4470,8469,11071,16234,16585,17259,18239,19396,19621,22711,23273,24639,24971,25990,26670,26769,27353,28316,29196,29454
KN676647.1	2	49101	TECPR2_1	1	-	2	49101	255,0,0	10	165,198,279,207,126,312,159,132,126,219	0,1859,4864,6306,8810,11785,18789,25934,26644,48880
KN679401.1	1212	56332	TECPR2_2	1	+	1212	56332	255,0,0	16	126,207,279,111,12,192,174,180,141,237,96,234,147,144,147,111	0,2423,3793,4618,4765,6885,8771,10652,12441,14878,16256,18594,27775,53957,54498,55009
KN678206.1	684054	686962	TECR_1	1	+	684054	686962	255,0,0	11	54,48,48,102,114,105,72,42,57,93,135	0,753,1171,1310,1496,1697,1877,2035,2179,2312,2773
KN677888.1	243448	407469	TECRL_1	1	-	243448	407469	255,0,0	11	126,48,87,63,72,102,114,105,42,54,234	0,1052,1635,20431,36389,39982,43378,64862,87565,135425,163787
KN677324.1	873699	954820	TECTA_1	1	+	873699	954820	255,0,0	22	135,288,135,168,414,570,594,573,600,561,198,384,285,297,108,198,165,252,162,84,114,90	0,2652,7518,7982,12073,19658,22335,24473,35570,43544,50940,58865,61900,65151,68119,69385,70875,71490,75708,79325,80351,81031
KN676414.1	1604447	1619942	TECTB_1	1	+	1604447	1619942	255,0,0	7	192,141,75,102,87,162,87	0,2054,2301,7655,7895,13257,15408
KN680738.1	59621	66755	TEDC1_1	1	-	59621	66755	255,0,0	4	177,141,201,141	0,5164,5757,6993
KN679872.1	230219	233449	TEDC2_1	1	-	230219	233449	255,0,0	3	111,102,135	0,1250,3095
KN679473.1	259331	260114	TEDDM1_1	1	+	259331	260114	255,0,0	1	783	0
KN679473.1	274499	275288	TEDDM1_2	1	+	274499	275288	255,0,0	1	789	0
KN676785.1	245824	256379	TEF_1	1	-	245824	256379	255,0,0	4	213,222,318,156	0,1356,6223,10399
KN676653.1	1030232	1035361	TEFM_1	1	+	1030232	1035361	255,0,0	3	459,150,423	0,3850,4706
KN679996.1	23790	82880	TEK_1	1	+	23790	82880	255,0,0	21	312,90,153,126,144,132,141,141,150,135,129,156,294,144,210,192,72,39,99,99,72	0,14987,15975,20736,21330,23422,24133,26443,29454,31479,35515,35647,38967,41154,42747,50255,53830,54847,56057,57843,59018
KN676842.1	327753	356689	TEKT1_1	1	-	327753	356689	255,0,0	7	207,198,219,144,129,165,189	0,1034,9278,22236,22893,25879,28747
KN678328.1	898021	900755	TEKT2_1	1	+	898021	900755	255,0,0	9	153,129,207,144,114,108,141,81,210	0,232,504,1238,1469,1772,2020,2313,2524
KN677523.1	12189	95033	TEKT3_1	1	+	12189	95033	255,0,0	7	579,84,72,138,222,156,213	0,7332,16875,33195,48945,66726,82631
KN677523.1	15328	15910	TEKT3_2	1	+	15328	15910	255,0,0	1	582	0
KN676296.1	818911	823820	TEKT4_1	1	-	818911	823820	255,0,0	6	216,153,240,129,69,492	0,1237,1891,2854,3602,4417
KN677270.1	671137	726661	TEKT5_1	1	-	671137	726661	255,0,0	8	153,156,222,147,69,84,357,132	0,927,31561,37980,43886,45117,55023,55392
KN676296.1	1116193	1125757	TELO2_1	1	+	1116193	1125757	255,0,0	11	201,141,108,138,96,93,111,81,102,63,114	0,1854,2627,4177,5453,5748,6025,6346,9010,9266,9450
KN676738.1	2310137	2322166	TEN1_1	1	+	2310137	2322166	255,0,0	3	90,156,108	0,2899,11921
KN678895.1	253395	932696	TENM1_1	1	+	253395	932696	255,0,0	21	216,261,57,240,240,153,198,210,105,195,195,192,147,216,120,261,270,144,246,237,159	0,152214,154450,328117,362764,400112,432256,433894,442149,446261,461457,549637,553400,567429,587909,594987,597673,616547,628148,643438,679142
KN676319.1	1488441	2659717	TENM2_1	1	-	1488441	2659717	255,0,0	27	762,129,1614,297,237,174,876,153,234,252,144,270,258,123,210,147,213,201,141,102,207,123,240,234,210,276,225	0,2542,18708,21870,45834,47641,53270,55368,56789,70139,70839,75205,76231,79308,84475,115051,155511,157391,177518,206895,261053,278954,351765,402893,491120,1074954,1171051
KN677012.1	46860	231654	TENM3_1	1	+	46860	231654	255,0,0	22	60,213,213,102,195,201,186,147,216,123,261,267,249,231,159,873,174,237,297,1611,132,423	0,25540,32802,33433,33727,34982,48731,84135,101332,102535,103215,109369,116603,126066,127618,128517,147527,149729,173496,176721,182052,184371
KN676402.1	1203253	1675767	TENM4_1	1	-	1203253	1675767	255,0,0	28	642,105,144,1614,297,237,171,882,153,234,252,267,264,117,219,147,186,201,195,105,207,216,171,234,102,255,267,222	0,654,3346,10738,13858,17621,22880,38766,44625,49121,64923,72118,77987,85864,104233,119188,134193,158631,166225,168363,209942,212129,219752,248616,250034,261785,465472,472292
KN678346.1	299524	344184	TEP1_1	1	+	299524	344184	255,0,0	46	378,153,153,93,159,102,81,96,171,156,105,48,159,174,123,123,117,198,171,159,177,93,132,153,135,90,114,240,111,126,102,156,210,153,213,162,111,108,132,78,132,135,114,96,105,117	0,4813,5344,7315,7592,9012,13041,13414,18320,21837,23034,23481,24325,25388,25807,26467,27055,27334,27648,27906,28183,28815,29210,29496,29898,30229,30592,31378,31789,32746,33001,33310,33607,34123,34385,35654,36074,39007,39610,39835,40013,40266,40560,43913,44246,44543
KN676929.1	1353465	1358860	TEPP_1	1	-	1353465	1358860	255,0,0	5	66,51,174,63,225	0,262,915,1364,5170
KN676704.1	453685	459988	TEPSIN_1	1	+	453685	459988	255,0,0	8	48,75,90,93,84,165,93,135	0,2007,2246,2612,3179,3532,4655,6168
KN676348.1	2203864	2234680	TERB1_1	1	-	2203864	2234680	255,0,0	13	162,129,99,150,120,126,147,123,117,66,63,126,114	0,6557,9364,13907,18897,20576,21814,26420,26662,27950,28019,30389,30702
KN680796.1	47867	98993	TERB2_1	1	-	47867	98993	255,0,0	4	138,90,141,81	0,10737,48642,51045
KN680796.1	99064	99169	TERB2_2	1	-	99064	99169	255,0,0	1	105	0
KN678055.1	70797	116928	TERF1_1	1	-	70797	116928	255,0,0	7	174,63,150,87,123,96,144	0,15812,20639,23281,25135,33121,45987
KN677154.1	45068	71492	TERF2_1	1	+	45068	71492	255,0,0	9	63,288,93,135,87,147,108,306,159	0,81,478,1248,12967,13983,15772,18689,26265
KN676724.1	371678	379536	TERF2IP_1	1	+	371678	379536	255,0,0	4	312,315,129,378	0,357,5627,7480
KN679301.1	318022	336057	TES_1	1	-	318022	336057	255,0,0	6	186,159,216,336,255,84	0,5535,6097,7229,8556,17951
KN676954.1	230198	263229	TESC_1	1	-	230198	263229	255,0,0	7	75,48,108,60,141,78,69	0,426,5786,5988,7698,16768,32962
KN678956.1	752301	756885	TESK1_1	1	+	752301	756885	255,0,0	11	171,120,51,147,81,93,84,87,111,207,672	0,309,553,1148,1644,1906,2229,2621,2859,3699,3912
KN676403.1	1789838	1936149	TESK2_1	1	+	1789838	1936149	255,0,0	11	222,120,51,147,81,87,84,87,111,168,462	0,49299,98921,129963,143236,143560,143876,144192,145238,145675,145849
KN676545.1	1526479	1559166	TESMIN_1	1	-	1526479	1559166	255,0,0	7	168,90,90,102,78,141,144	0,987,2655,5714,26045,30578,32543
KN676568.1	1035701	1048918	TESPA1_1	1	-	1035701	1048918	255,0,0	5	231,321,213,99,165	0,312,2896,5669,13052
KN676162.1	1510603	1635988	TET1_1	1	-	1510603	1635988	255,0,0	25	639,207,315,141,87,150,210,96,90,291,219,144,339,108,273,261,264,54,198,258,108,255,309,321,39	0,666,5800,9133,12983,23935,30822,51009,51647,55231,55525,56023,56254,56599,56716,57010,57304,95099,123456,123693,123957,124101,124422,125007,125346
KN677793.1	140442	180761	TET2_1	1	+	140442	180761	255,0,0	18	102,327,186,264,123,72,1278,492,228,162,93,96,210,147,87,141,354,1350	0,114,447,639,927,1053,1221,2526,3033,3291,5123,6618,7390,19385,20743,31654,35841,38969
KN676567.1	902836	951374	TET3_1	1	-	902836	951374	255,0,0	17	492,198,192,78,390,327,333,141,87,150,207,96,90,723,249,486,597	0,534,744,939,1029,1422,2649,4552,5102,7827,11051,14914,23721,46423,47173,47452,47941
KN676329.1	41935	91140	TEX10_1	1	+	41935	91140	255,0,0	14	180,711,246,111,240,135,177,177,90,135,81,180,210,111	0,1435,2519,5817,14584,15581,17639,19650,26516,29173,40902,42546,47683,49094
KN676373.1	55795	56259	TEX101_1	1	+	55795	56259	255,0,0	2	120,180	0,284
KN676200.1	183752	268391	TEX11_1	1	+	183752	268391	255,0,0	4	138,165,111,51	0,49321,69843,84588
KN677915.1	115946	117084	TEX12_1	1	+	115946	117084	255,0,0	3	96,57,144	0,200,994
KN677587.1	442816	443290	TEX13B_1	1	+	442816	443290	255,0,0	1	474	0
KN677975.1	461253	461592	TEX13B_2	1	+	461253	461592	255,0,0	1	339	0
KN681977.1	7116	95974	TEX14_1	1	+	7116	95974	255,0,0	19	135,114,156,138,111,126,177,147,198,66,93,228,135,111,156,114,126,201,60	0,34484,36222,42219,43282,44363,45264,49176,51744,52367,53868,53967,54237,54408,68079,70459,76260,77822,88798
KN676605.1	4084	4219	TEX14_2	1	-	4084	4219	255,0,0	1	135	0
KN676380.1	785074	824309	TEX15_1	1	+	785074	824309	255,0,0	14	48,165,63,150,147,159,162,210,105,111,105,468,1542,438	0,8675,20478,20568,25536,26762,32137,32401,33358,33586,35053,35188,37249,38797
KN677107.1	1417833	1484391	TEX2_1	1	+	1417833	1484391	255,0,0	15	231,132,660,513,201,144,153,252,147,99,135,126,210,117,120	0,240,390,1107,19517,21729,21906,26032,33726,38919,51120,56736,58556,60853,66438
KN676366.1	320234	328246	TEX26_1	1	+	320234	328246	255,0,0	2	117,171	0,7841
KN680443.1	37997	44185	TEX261_1	1	-	37997	44185	255,0,0	6	114,102,69,153,81,69	0,287,1049,3719,5159,6119
KN677855.1	460809	488572	TEX264_1	1	-	460809	488572	255,0,0	4	276,174,222,258	0,3569,17518,27505
KN677361.1	668354	674598	TEX28_1	1	+	668354	674598	255,0,0	4	354,123,60,240	0,5135,5923,6004
KN680558.1	140349	140466	TEX29_1	1	+	140349	140466	255,0,0	1	117	0
KN678670.1	79375	82599	TEX30_1	1	+	79375	82599	255,0,0	3	231,207,168	0,1999,3056
KN677771.1	30464	42930	TEX33_1	1	+	30464	42930	255,0,0	3	147,111,96	0,11870,12370
KN676147.1	3136337	3136394	TEX35_1	1	+	3136337	3136394	255,0,0	1	57	0
KN676147.1	3137602	3138625	TEX35_2	1	+	3137602	3138625	255,0,0	2	57,48	0,975
KN679656.1	244546	251554	TEX36_1	1	-	244546	251554	255,0,0	2	273,132	0,6876
KN679456.1	11696	14634	TEX37_1	1	+	11696	14634	255,0,0	3	78,210,159	0,2521,2779
KN676403.1	331096	331690	TEX38_1	1	-	331096	331690	255,0,0	2	204,243	0,351
KN681086.1	50660	50864	TEX43_1	1	-	50660	50864	255,0,0	1	204	0
KN676504.1	281877	282057	TEX44_1	1	+	281877	282057	255,0,0	1	180	0
KN677279.1	241096	244433	TEX45_1	1	-	241096	244433	255,0,0	4	87,126,294,99	0,457,2800,3238
KN677980.1	3930	4074	TEX46_1	1	+	3930	4074	255,0,0	1	144	0
KN679399.1	62225	62960	TEX47_1	1	+	62225	62960	255,0,0	1	735	0
KN678059.1	453939	491250	TEX49_1	1	-	453939	491250	255,0,0	3	144,120,78	0,14185,37233
KN678311.1	77143	77341	TEX51_1	1	+	77143	77341	255,0,0	1	198	0
KN676999.1	24554	31672	TEX52_1	1	+	24554	31672	255,0,0	2	483,180	0,6938
KN678076.1	516948	525024	TEX52_2	1	+	516948	525024	255,0,0	2	483,222	0,7854
KN677374.1	1300759	1301556	TEX9_1	1	-	1300759	1301556	255,0,0	2	66,135	0,662
KN679187.1	269611	280480	TEX9_2	1	+	269611	280480	255,0,0	2	174,135	0,10734
KN677858.1	461330	481744	TF_1	1	-	461330	481744	255,0,0	7	162,135,87,183,159,171,93	0,9512,12610,15812,16791,19394,20321
KN677858.1	551289	551499	TF_2	1	-	551289	551499	255,0,0	1	210	0
ABRQ02304042.1	2053	2263	TF_3	1	+	2053	2263	255,0,0	1	210	0
KN679283.1	37216	49196	TFAP2A_1	1	+	37216	49196	255,0,0	6	435,51,222,120,144,287	0,3518,5494,7607,9551,11693
KN677162.1	674318	698071	TFAP2B_1	1	+	674318	698071	255,0,0	7	81,456,63,219,120,144,297	0,4321,9393,16742,18489,20610,23456
KN676264.1	993671	1000889	TFAP2C_1	1	+	993671	1000889	255,0,0	6	48,486,216,120,147,282	0,1517,3360,4145,5737,6936
KN677162.1	573668	630821	TFAP2D_1	1	+	573668	630821	255,0,0	7	498,60,165,120,144,111,219	0,3909,15059,15394,27798,36818,56934
KN678328.1	318335	339377	TFAP2E_1	1	+	318335	339377	255,0,0	7	252,144,54,222,120,144,279	0,311,978,15732,17319,17971,20763
KN677671.1	608786	623839	TFAP4_1	1	-	608786	623839	255,0,0	7	195,156,141,171,99,171,90	0,1535,2284,3674,4839,5033,14963
KN677187.1	583742	648784	TFB1M_1	1	+	583742	648784	255,0,0	7	132,150,111,150,120,123,210	0,3902,21419,23664,30818,62042,64832
KN676395.1	550132	620336	TFCP2_1	1	+	550132	620336	255,0,0	14	120,153,78,105,105,156,111,90,48,93,93,75,150,51	0,54610,55298,56841,58734,59856,61719,62083,63800,64381,66324,67980,68509,70153
KN677517.1	1199028	1305539	TFCP2L1_1	1	-	1199028	1305539	255,0,0	12	138,102,90,93,93,111,156,105,105,78,150,63	0,2819,4085,10484,19466,22193,27540,28650,29620,30600,102962,106448
KN678028.1	308768	358252	TFDP2_1	1	-	308768	358252	255,0,0	9	183,105,165,156,63,144,165,123,105	0,394,7708,11982,16134,19752,23324,36841,49379
KN678848.1	565832	581025	TFE3_1	1	-	565832	581025	255,0,0	11	297,138,144,75,57,117,105,246,306,117,111	0,300,927,6074,6309,6738,8813,9002,11192,12702,15082
KN676790.1	1689352	1697318	TFEB_1	1	+	1689352	1697318	255,0,0	10	96,111,255,78,120,60,75,144,198,279	0,138,321,1231,4790,4997,5586,6228,7477,7687
KN676298.1	90081	127682	TFEC_1	1	+	90081	127682	255,0,0	5	87,114,75,144,381	0,22411,27886,35818,37220
KN676464.1	752742	752886	TFF3_1	1	+	752742	752886	255,0,0	1	144	0
KN677172.1	312089	312772	TFG_1	1	-	312089	312772	255,0,0	5	72,126,96,204,63	0,119,248,414,620
KN679999.1	51502	86281	TFG_2	1	+	51502	86281	255,0,0	7	183,84,147,135,141,99,381	0,3777,10093,24701,27620,30911,34398
KN676473.1	1035078	1049539	TFIP11_1	1	-	1035078	1049539	255,0,0	12	354,168,144,240,171,105,531,150,129,156,156,207	0,2278,2939,3797,4499,5392,5618,7099,9128,11303,11749,14254
KN677107.1	995783	997889	TFIP11_2	1	+	995783	997889	255,0,0	4	321,51,330,138	0,323,1589,1968
KN676149.1	324586	348271	TFPI_1	1	-	324586	348271	255,0,0	3	183,171,183	0,13068,23502
KN677477.1	713499	721666	TFPT_1	1	-	713499	721666	255,0,0	5	117,180,72,72,261	0,520,788,5483,7906
KN676734.1	678784	704451	TFR2_1	1	+	678784	704451	255,0,0	16	210,189,135,108,129,138,164,123,84,66,81,84,228,141,138,129	0,292,15095,15309,15523,16272,16776,17755,18206,18371,18688,18859,19031,19667,25385,25538
KN679686.1	130889	146259	TFRC_1	1	-	130889	146259	255,0,0	9	240,138,216,66,114,153,57,141,111	0,792,1770,5542,6490,8528,10679,13085,15259
KN676764.1	65065	196780	TG_1	1	-	65065	196780	255,0,0	22	204,156,87,216,114,132,144,108,174,138,174,153,156,150,201,372,198,183,159,204,99,111	0,5548,6900,8795,13199,15246,45066,47055,49343,50512,77954,82409,93270,96025,98023,110706,111096,116731,126810,127743,129399,131604
KN676283.1	508435	518620	TGDS_1	1	-	508435	518620	255,0,0	9	66,99,57,165,66,96,144,99,63	0,1801,2656,3312,5283,6495,7050,8918,10122
KN677241.1	573924	575663	TGFA_1	1	+	573924	575663	255,0,0	2	147,108	0,1631
KN676281.1	1369057	1389392	TGFB1_1	1	+	1369057	1389392	255,0,0	5	345,156,129,132,159	0,3356,5083,7536,20176
KN678301.1	102359	107586	TGFB1I1_1	1	-	102359	107586	255,0,0	10	264,150,81,177,192,105,84,144,54,117	0,481,975,1380,3771,4247,4473,4715,4958,5110
KN676887.1	1037837	1148460	TGFB2_1	1	-	1037837	1148460	255,0,0	7	156,156,177,111,135,159,345	0,5202,6394,8079,8302,36922,110278
KN676192.1	2046447	2069332	TGFB3_1	1	-	2046447	2069332	255,0,0	7	156,153,174,108,129,162,351	0,1864,4169,7298,12192,12581,22534
KN677748.1	461712	495558	TGFBI_1	1	-	461712	495558	255,0,0	13	102,123,132,135,147,138,213,147,165,165,60,99,135	0,1297,3917,4838,6049,6806,7742,13330,13748,14296,15791,28065,33711
KN676329.1	1255426	1281456	TGFBR1_1	1	-	1255426	1281456	255,0,0	8	123,132,126,159,168,231,243,246	0,2879,4239,6079,11697,16594,19695,25784
KN677045.1	792579	903851	TGFBR2_1	1	-	792579	903851	255,0,0	7	180,126,144,795,189,171,48	0,11767,28447,30456,66623,72793,111224
KN676275.1	152268	310140	TGFBR3_1	1	+	152268	310140	255,0,0	14	189,138,183,168,150,192,330,159,138,159,300,120,105,117	0,40682,75822,90657,103366,111125,114360,115118,118276,118577,124592,128147,148453,157755
KN678296.1	438885	440462	TGFBR3L_1	1	-	438885	440462	255,0,0	4	156,135,273,138	0,271,1093,1439
KN676787.1	817156	859468	TGFBRAP1_1	1	-	817156	859468	255,0,0	10	165,426,171,141,147,345,84,153,195,687	0,727,3732,4488,9304,14649,18719,30623,36405,41625
KN679254.1	121886	123700	TGIF1_1	1	-	121886	123700	255,0,0	2	576,231	0,1583
KN677871.1	28724	53583	TGIF2_1	1	+	28724	53583	255,0,0	2	189,519	0,24340
KN699569.1	6387	6591	TGIF2LY_1	1	+	6387	6591	255,0,0	1	204	0
KN678379.1	138217	151874	TGM1_1	1	+	138217	151874	255,0,0	15	108,123,189,249,117,111,174,141,102,90,153,282,156,138,141	0,195,458,1626,2415,2667,3184,3794,4056,7334,7936,8205,8641,8953,13516
KN676130.1	404854	436581	TGM2_1	1	-	404854	436581	255,0,0	10	144,126,162,273,243,102,138,177,246,183	0,852,1855,6559,8444,11276,12114,16520,23946,31544
KN676240.1	2308282	2338002	TGM3_1	1	-	2308282	2338002	255,0,0	11	144,132,147,309,246,102,141,171,138,24,93	0,770,5351,7957,11866,13884,22999,23250,26661,29558,29627
KN678351.1	308516	348644	TGM5_1	1	+	308516	348644	255,0,0	12	180,243,120,132,177,132,102,243,270,162,126,147	0,305,20172,22915,23623,32175,32867,33066,37224,38002,39661,39981
KN676240.1	2164875	2199330	TGM6_1	1	-	2164875	2199330	255,0,0	11	153,132,156,342,243,102,141,177,132,117,240	0,1228,1634,12925,25890,26207,28688,29350,31315,33318,34215
KN678351.1	272392	296104	TGM7_1	1	+	272392	296104	255,0,0	12	180,243,120,129,177,141,102,243,324,150,144,138	0,782,10861,14415,14628,17919,19026,19306,20735,21624,23171,23574
KN677314.1	59503	62744	TGOLN2_1	1	+	59503	62744	255,0,0	3	105,87,84	0,207,3157
KN679884.1	66139	101846	TGS1_1	1	-	66139	101846	255,0,0	9	123,75,219,135,132,117,183,534,186	0,13731,14896,18492,21620,32377,34437,34653,35521
KN676353.1	759381	767519	TH_1	1	+	759381	767519	255,0,0	11	75,87,96,51,144,138,66,60,96,132,159	0,2208,4009,4749,5185,5874,6121,6502,6754,7159,7979
KN676477.1	2551039	2946440	THADA_1	1	+	2551039	2946440	255,0,0	35	72,87,132,153,189,99,216,693,174,153,126,129,138,141,135,129,81,159,108,132,117,123,90,90,132,171,114,69,150,198,120,132,129,171,312	0,1639,2653,4451,10224,14378,15713,18961,22174,24514,25389,30872,37964,41027,45199,45608,50981,53143,64489,91598,94949,96610,105744,165069,166169,220581,283129,307838,331801,331984,332792,336019,343385,393683,395089
KN677486.1	95482	98875	THAP1_1	1	+	95482	98875	255,0,0	3	72,195,372	0,1955,3021
KN679541.1	257579	257651	THAP10_1	1	+	257579	257651	255,0,0	1	72	0
KN677154.1	1471979	1472903	THAP11_1	1	-	1471979	1472903	255,0,0	1	924	0
KN677865.1	1093194	1115826	THAP12_1	1	+	1093194	1115826	255,0,0	5	87,123,108,36,1803	0,7516,12406,17010,20829
KN677657.1	698475	699999	THAP12_2	1	-	698475	699999	255,0,0	6	96,24,189,618,159,159	0,132,324,520,1202,1365
KN679119.1	28129	39608	THAP2_1	1	+	28129	39608	255,0,0	3	72,198,309	0,8530,11170
KN676193.1	1728666	1739135	THAP3_1	1	-	1728666	1739135	255,0,0	3	147,195,72	0,7939,10397
KN676164.1	1035844	1076205	THAP4_1	1	+	1035844	1076205	255,0,0	6	360,540,168,99,111,120	0,540,27799,31751,32610,40241
KN677425.1	860010	865938	THAP5_1	1	-	860010	865938	255,0,0	3	909,192,81	0,1788,5847
KN676501.1	167896	168922	THAP5_2	1	-	167896	168922	255,0,0	4	141,465,39,159	0,181,823,867
KN676345.1	534799	555405	THAP6_1	1	+	534799	555405	255,0,0	3	81,207,243	0,1599,20363
KN687652.1	6037	6202	THAP6_2	1	+	6037	6202	255,0,0	1	165	0
KN678325.1	633099	635083	THAP7_1	1	-	633099	635083	255,0,0	5	339,210,144,156,78	0,351,718,1361,1906
KN680089.1	184445	210638	THAP9_1	1	+	184445	210638	255,0,0	8	198,270,153,444,285,252,297,99	0,5042,14908,24715,25166,25456,25795,26094
KN679972.1	108445	110131	THBD_1	1	-	108445	110131	255,0,0	9	171,30,93,333,78,207,105,267,237	0,195,240,339,699,792,1032,1161,1449
KN676243.1	995149	1007688	THBS1_1	1	+	995149	1007688	255,0,0	19	558,78,198,120,96,174,174,171,129,150,222,108,159,117,237,228,270,99,141	0,1431,1778,2089,3177,4779,5423,5894,6315,6557,7334,8173,8839,9158,10711,11137,11510,12197,12398
KN677200.1	508404	544990	THBS2_1	1	-	508404	544990	255,0,0	19	141,99,270,228,234,120,159,108,222,150,129,171,174,168,96,141,186,81,540	0,1379,3027,3794,5673,6892,10033,10925,17300,18004,18241,19283,21000,21779,24245,25262,26651,34025,36046
KN676829.1	129346	139068	THBS3_1	1	-	129346	139068	255,0,0	22	57,141,171,198,51,177,195,54,117,159,111,111,150,81,138,150,54,81,105,255,207,78	0,145,1241,1658,2091,2253,2600,3068,3258,3703,4160,4362,4678,5170,5428,6000,6273,6413,7455,7666,8445,9644
KN677653.1	294977	337651	THBS4_1	1	+	294977	337651	255,0,0	20	210,240,108,87,54,162,141,153,105,108,159,117,54,198,174,51,198,171,141,60	0,14578,17352,18151,18547,18864,20622,27354,29712,30398,30818,32497,33497,36139,37317,38324,38473,39292,41375,42614
KN676291.1	67032	68156	THEG_1	1	-	67032	68156	255,0,0	2	144,159	0,965
KN677131.1	951734	999436	THEGL_1	1	+	951734	999436	255,0,0	5	57,132,129,165,114	0,8207,36532,45664,47588
KN677043.1	638587	678320	THEM4_1	1	-	638587	678320	255,0,0	3	126,147,165	0,11768,39568
KN677043.1	575371	596116	THEM5_1	1	-	575371	596116	255,0,0	2	108,132	0,20613
KN677672.1	281547	281778	THEM6_1	1	+	281547	281778	255,0,0	1	231	0
KN677560.1	270539	373338	THEMIS_1	1	-	270539	373338	255,0,0	4	1047,465,159,90	0,24181,56321,102709
KN676159.1	4842827	4856926	THEMIS2_1	1	+	4842827	4856926	255,0,0	6	87,147,54,324,579,450	0,2672,6535,6619,13064,13649
KN676233.1	1567904	1574434	THG1L_1	1	-	1567904	1574434	255,0,0	6	159,111,84,174,180,189	0,1147,2833,3688,5366,6341
KN680005.1	296313	298527	THNSL1_1	1	-	296313	298527	255,0,0	1	2214	0
KN677314.1	93484	101225	THNSL2_1	1	-	93484	101225	255,0,0	4	228,153,201,201	0,3734,5969,7540
KN678188.1	142817	206030	THOC1_1	1	-	142817	206030	255,0,0	21	291,51,147,87,63,96,69,54,114,99,132,108,75,84,96,48,120,66,63,72,54	0,931,1721,4061,13424,14000,15243,15397,15600,17334,32215,33498,40114,42917,53113,53572,56073,59496,60691,60849,63159
KN676922.1	44255	147878	THOC2_1	1	-	44255	147878	255,0,0	35	75,156,69,117,66,405,102,177,186,135,126,156,141,276,165,180,120,93,81,93,84,105,129,198,171,156,93,168,132,120,72,51,93,57,69	0,2290,2534,2938,9743,10010,11875,12231,12914,13192,13662,14694,15308,16445,21239,22285,23141,27362,29021,29689,30607,33972,34178,50234,51990,52748,54925,65447,78297,78958,80688,86457,88648,92150,103554
KN676327.1	804452	807348	THOC3_1	1	+	804452	807348	255,0,0	3	159,102,162	0,331,2734
KN680461.1	4982	5078	THOC5_1	1	-	4982	5078	255,0,0	1	96	0
KN680624.1	6731	40876	THOC5_2	1	+	6731	40876	255,0,0	19	96,123,132,99,144,114,135,78,45,99,111,102,93,111,111,87,117,189,63	0,1778,5114,5451,7494,10114,14406,16297,17229,17436,20526,24378,25065,25749,27353,27611,29957,30864,34082
KN677260.1	169891	171905	THOC6_1	1	+	169891	171905	255,0,0	10	117,66,105,51,72,102,63,111,135,78	0,223,378,684,863,1026,1381,1538,1729,1936
KN677505.1	87733	95522	THOC7_1	1	-	87733	95522	255,0,0	7	63,69,66,60,87,126,120	0,1387,1537,2377,6409,6825,7669
KN676476.1	249345	263216	THOP1_1	1	-	249345	263216	255,0,0	11	144,129,186,201,366,135,162,99,120,150,213	0,722,1116,1430,2110,2994,4241,5876,7270,8901,13658
KN676135.1	2475759	2479787	THPO_1	1	+	2475759	2479787	255,0,0	4	129,84,177,495	0,430,3148,3533
KN676606.1	681675	695102	THRA_1	1	-	681675	695102	255,0,0	9	312,129,255,147,204,147,102,69,51	0,3980,4936,6040,7187,8086,10245,10962,13376
KN681109.1	77687	96470	THRAP3_1	1	+	77687	96470	255,0,0	14	135,543,360,333,135,117,93,174,111,87,189,198,144,219	0,4835,5381,7256,7601,7742,7865,9024,9955,11240,13222,15667,16282,18564
KN676188.1	1057552	1134098	THRB_1	1	-	1057552	1134098	255,0,0	7	243,255,147,204,147,102,261	0,3721,10017,22189,26449,32942,76285
KN676402.1	602534	602972	THRSP_1	1	+	602534	602972	255,0,0	2	261,123	0,315
KN676392.1	428450	468100	THSD1_1	1	+	428450	468100	255,0,0	5	57,960,156,894,450	0,2450,28348,38279,39200
KN676678.1	83052	462559	THSD4_1	1	+	83052	462559	255,0,0	11	135,204,177,96,276,126,210,174,171,183,144	0,277127,336906,340815,346054,355017,356443,358541,365044,369365,379363
KN676569.1	899256	1206886	THSD7A_1	1	-	899256	1206886	255,0,0	25	81,87,201,84,96,171,177,144,117,120,156,138,180,264,195,111,126,114,228,198,213,156,180,252,831	0,1030,3220,3759,7520,11523,15030,15640,16036,26480,30659,38180,43948,64531,65850,77845,79190,101644,114308,126451,215125,216846,260453,264379,306799
KN676949.1	28233	28374	THSD7B_1	1	-	28233	28374	255,0,0	1	141	0
KN676834.1	258368	774512	THSD7B_2	1	-	258368	774512	255,0,0	17	78,87,192,87,93,174,159,147,120,114,141,144,183,264,192,105,129	0,9396,13353,15991,18706,18895,20246,38490,68096,71795,73531,158484,325938,371454,378352,512993,516015
KN677787.1	128777	434805	THSD7B_3	1	+	128777	434805	255,0,0	8	816,249,168,156,198,192,234,120	0,29817,58275,129823,139522,267229,270109,305908
KN679944.1	621293	623052	THTPA_1	1	+	621293	623052	255,0,0	2	543,144	0,1615
KN676150.1	2440967	2441546	THUMPD1_1	1	-	2440967	2441546	255,0,0	3	156,99,120	0,164,459
KN678949.1	108085	114044	THUMPD1_2	1	-	108085	114044	255,0,0	4	192,246,177,216	0,1479,2658,5743
KN676504.1	1510497	1511497	THUMPD2_1	1	-	1510497	1511497	255,0,0	5	78,63,66,123,210	0,225,583,650,790
KN678591.1	849311	910958	THUMPD2_2	1	-	849311	910958	255,0,0	7	129,111,108,72,87,138,78	0,7423,18283,19034,26213,38678,61569
KN676217.1	2869094	2890091	THUMPD3_1	1	-	2869094	2890091	255,0,0	9	162,126,108,114,72,129,477,81,144	0,352,795,3515,5948,11212,13496,19702,20853
KN678277.1	135651	136595	THY1_1	1	+	135651	136595	255,0,0	2	306,111	0,833
KN676223.1	572531	578812	THYN1_1	1	-	572531	578812	255,0,0	3	81,72,99	0,363,6182
KN677241.1	813883	833069	TIA1_1	1	+	813883	833069	255,0,0	12	96,99,57,117,92,75,108,87,93,126,144,123	0,2148,2767,3622,4251,7348,15471,15964,16164,16887,17879,19063
KN676771.1	1148844	1149806	TIA1_2	1	+	1148844	1149806	255,0,0	4	396,69,285,177	0,420,498,785
KN676316.1	99841	99892	TIAL1_1	1	+	99841	99892	255,0,0	1	51	0
KN676316.1	104261	116207	TIAL1_2	1	+	104261	116207	255,0,0	12	96,99,51,93,75,108,93,84,126,84,51,123	0,5134,5467,5671,7635,9269,9919,10119,10450,10922,11012,11823
KN676458.1	517508	657383	TIAM1_1	1	-	517508	657383	255,0,0	24	471,171,87,102,60,108,120,180,108,126,69,180,105,225,84,99,171,165,189,225,171,447,549,411	0,4348,6881,13502,14016,17098,20717,20907,25864,28602,28990,30533,40658,55585,71831,81120,88800,95044,102969,105446,117837,125869,138909,139464
KN677187.1	649517	816645	TIAM2_1	1	-	649517	816645	255,0,0	27	270,120,201,156,90,102,60,108,120,180,108,126,69,180,105,264,93,75,102,69,78,93,192,174,441,513,675	0,294,447,4538,5100,6109,6837,7992,10508,12682,17036,18760,19702,22523,68273,101839,102785,105665,105971,108696,121598,124054,125715,143848,155374,165937,166453
KN676332.1	1905128	1907279	TICAM1_1	1	-	1905128	1907279	255,0,0	5	162,723,36,357,426	0,204,1140,1341,1725
KN677287.1	150817	151306	TICAM2_1	1	+	150817	151306	255,0,0	1	489	0
KN677262.1	1273805	1334093	TICRR_1	1	+	1273805	1334093	255,0,0	21	261,393,273,243,129,141,165,162,96,93,81,237,96,90,81,87,138,84,276,126,105	0,270,6866,11623,20372,23767,24678,30119,31298,31887,32075,32323,33186,44835,53156,58124,58313,58460,58553,59064,60183
KN678215.1	38610	59207	TIE1_1	1	+	38610	59207	255,0,0	22	156,150,117,156,132,132,129,147,144,159,138,297,294,171,210,111,189,117,72,105,99,69	0,162,386,2420,2728,3015,3380,4309,4682,7054,7403,7743,8544,9223,16025,16391,16704,17813,18046,19374,19586,20528
KN677210.1	295707	296202	TIFA_1	1	+	295707	296202	255,0,0	2	108,384	0,111
KN676927.1	1221456	1221864	TIFAB_1	1	-	1221456	1221864	255,0,0	1	408	0
KN676151.1	3034211	3041648	TIGAR_1	1	-	3034211	3041648	255,0,0	5	348,72,111,81,120	0,351,2185,5907,7317
KN678676.1	310277	311852	TIGD2_1	1	-	310277	311852	255,0,0	1	1575	0
KN679038.1	30025	31450	TIGD3_1	1	+	30025	31450	255,0,0	4	450,645,87,153	0,480,1158,1272
KN676996.1	1102488	1104024	TIGD4_1	1	-	1102488	1104024	255,0,0	1	1536	0
KN676370.1	422978	424814	TIGD5_1	1	+	422978	424814	255,0,0	6	480,48,492,336,171,138	0,492,546,1062,1422,1698
KN679309.1	23829	25391	TIGD6_1	1	+	23829	25391	255,0,0	7	81,105,111,102,295,519,129	0,82,197,309,453,750,1433
KN677260.1	690140	691775	TIGD7_1	1	-	690140	691775	255,0,0	2	234,1329	0,306
KN677172.1	576962	599096	TIGIT_1	1	+	576962	599096	255,0,0	3	66,321,66	0,2167,22068
KN676233.1	2444534	2458110	TIMD4_1	1	+	2444534	2458110	255,0,0	2	339,93	0,13483
KN676212.1	1933179	1944195	TIMELESS_1	1	+	1933179	1944195	255,0,0	27	93,153,117,60,102,153,129,90,177,216,105,168,126,144,102,96,201,141,87,117,84,144,69,120,132,69,78	0,230,498,713,1067,1345,1742,2241,2623,3189,3628,3864,4907,5137,5937,6154,6354,6819,7756,7933,8137,8455,9060,9257,10578,10716,10938
KN677206.1	1042438	1044865	TIMM10_1	1	+	1042438	1044865	255,0,0	2	69,198	0,2229
KN676457.1	973087	973563	TIMM10B_1	1	+	973087	973563	255,0,0	2	96,174	0,302
KN676476.1	600554	601136	TIMM13_1	1	+	600554	601136	255,0,0	3	114,72,99	0,202,483
KN676487.1	1334287	1342821	TIMM17A_1	1	-	1334287	1342821	255,0,0	5	84,108,129,63,99	0,3015,3990,8236,8435
KN678848.1	434759	439142	TIMM17B_1	1	-	434759	439142	255,0,0	4	87,108,132,99	0,178,381,4284
KN679845.1	267184	273139	TIMM21_1	1	-	267184	273139	255,0,0	6	99,105,75,99,63,216	0,385,572,3605,3804,5739
KN682080.1	13238	17887	TIMM22_1	1	-	13238	17887	255,0,0	4	75,72,198,207	0,1501,1994,4442
KN678870.1	28959	29433	TIMM23_1	1	+	28959	29433	255,0,0	2	249,96	0,378
KN677067.1	406594	407450	TIMM29_1	1	-	406594	407450	255,0,0	2	687,93	0,763
KN678296.1	415771	429846	TIMM44_1	1	+	415771	429846	255,0,0	10	171,81,147,144,87,90,126,90,111,117	0,4549,5608,7448,7797,8606,8779,12952,13654,13958
KN677442.1	675162	682784	TIMM50_1	1	+	675162	682784	255,0,0	9	108,108,57,123,105,99,156,102,102	0,1140,4358,4504,4983,5183,6102,6569,7520
KN677452.1	861091	863014	TIMM8A_1	1	+	861091	863014	255,0,0	2	132,159	0,1764
KN678250.1	21435	23410	TIMM8B_1	1	+	21435	23410	255,0,0	2	81,168	0,1807
KN676854.1	1207282	1211569	TIMM9_1	1	-	1207282	1211569	255,0,0	2	129,96	0,4191
KN676854.1	1209283	1210819	TIMM9_2	1	-	1209283	1210819	255,0,0	2	129,96	0,1440
KN679775.1	439694	439940	TIMM9_3	1	+	439694	439940	255,0,0	1	246	0
KN679799.1	186460	204142	TIMMDC1_1	1	+	186460	204142	255,0,0	4	192,102,87,81	0,2446,5868,17601
KN677965.1	433475	436564	TIMP1_1	1	+	433475	436564	255,0,0	4	120,81,129,153	0,1433,1697,2936
KN678711.1	130692	131289	TIMP1_2	1	+	130692	131289	255,0,0	1	597	0
KN680546.1	2221	4443	TIMP2_1	1	+	2221	4443	255,0,0	2	144,195	0,2027
KN699493.1	3909	13335	TIMP2_2	1	-	3909	13335	255,0,0	4	195,138,105,102	0,2078,8021,9324
KN676671.1	886496	948801	TIMP3_1	1	+	886496	948801	255,0,0	5	120,84,111,123,195	0,51318,59136,60122,62110
KN681725.1	37066	42895	TIMP4_1	1	+	37066	42895	255,0,0	5	117,99,114,126,195	0,1421,1930,4679,5634
KN678696.1	383186	480743	TINAG_1	1	-	383186	480743	255,0,0	9	123,132,45,180,150,126,117,90,357	0,41189,44477,46902,49020,52930,73061,79915,97200
KN676821.1	1570748	1580865	TINAGL1_1	1	-	1570748	1580865	255,0,0	11	138,45,126,42,189,153,123,111,93,63,288	0,240,1103,1501,1645,1961,2199,3345,3859,8889,9829
KN678379.1	173481	175706	TINF2_1	1	+	173481	175706	255,0,0	8	195,102,108,30,48,177,84,129	0,521,697,1129,1189,1267,1870,2096
KN676282.1	506005	529889	TIPARP_1	1	+	506005	529889	255,0,0	6	129,789,168,159,273,447	0,132,16300,17757,22573,23437
KN676718.1	1496383	1507913	TIPIN_1	1	+	1496383	1507913	255,0,0	6	126,60,78,120,66,207	0,268,535,5006,7248,11323
KN676273.1	1280056	1316038	TIPRL_1	1	-	1280056	1316038	255,0,0	7	123,63,96,132,102,177,105	0,1751,3773,16444,26902,27627,35877
KN676432.1	1354158	1354632	TIRAP_1	1	-	1354158	1354632	255,0,0	1	474	0
KN681173.1	167411	173403	TJAP1_1	1	+	167411	173403	255,0,0	7	99,159,69,108,84,870,219	0,2380,2745,3857,4069,4897,5773
KN677984.1	18329	114332	TJP1_1	1	+	18329	114332	255,0,0	25	54,126,102,171,105,168,147,141,105,156,219,186,96,81,210,102,348,246,870,96,231,477,219,87,90	0,2087,2905,19982,25994,26622,27105,53401,54270,58826,63957,64602,64887,68843,69570,70063,74015,74693,75583,76584,78437,86761,88911,91142,95913
KN679654.1	112934	160245	TJP2_1	1	-	112934	160245	255,0,0	23	165,84,330,102,213,102,213,81,93,189,210,108,150,75,81,108,153,105,87,186,102,126,57	0,1219,2805,4338,5580,7240,12746,13306,13964,15481,16730,17636,22169,23355,27479,27667,33260,34586,41381,41474,43746,45246,47254
KN676332.1	820029	839744	TJP3_1	1	+	820029	839744	255,0,0	19	48,111,99,351,96,165,111,159,105,234,108,90,96,51,207,102,9,165,102	0,143,1180,1533,2608,4793,5265,8431,9213,10054,11228,11354,15636,16029,16511,16791,17592,17697,19613
KN676763.1	1593467	1604395	TK1_1	1	-	1593467	1604395	255,0,0	6	201,126,90,96,117,69	0,256,772,7170,9764,10859
KN676348.1	1989311	2014850	TK2_1	1	-	1989311	2014850	255,0,0	8	93,102,84,90,69,93,54,75	0,1216,3381,3946,20181,22217,24257,25464
KN677690.1	483415	491678	TKFC_1	1	-	483415	491678	255,0,0	14	150,90,105,108,138,120,117,90,78,93,78,180,111,189	0,529,878,1070,2430,2765,3261,3937,4129,4888,5280,6673,6960,8074
KN678069.1	839855	868752	TKT_1	1	-	839855	868752	255,0,0	14	174,120,96,84,132,156,165,198,117,195,99,114,117,108	0,998,1996,2240,2854,3124,7425,8394,9382,11093,16028,16928,17884,28789
KN677361.1	637168	661185	TKTL1_1	1	-	637168	661185	255,0,0	9	114,117,144,168,132,129,195,69,117	0,3252,4419,8922,15621,18725,18933,20498,23900
KN678419.1	575160	576937	TLCD1_1	1	+	575160	576937	255,0,0	4	192,81,84,381	0,554,719,1396
KN678372.1	136211	137514	TLCD2_1	1	+	136211	137514	255,0,0	2	84,384	0,919
KN680766.1	3227	12407	TLDC1_1	1	-	3227	12407	255,0,0	5	162,120,429,234,150	0,1706,5482,7105,9030
KN677871.1	331420	345447	TLDC2_1	1	+	331420	345447	255,0,0	4	153,99,72,135	0,3117,12881,13892
KN676317.1	1462161	1563878	TLE1_1	1	+	1462161	1563878	255,0,0	18	99,66,42,66,75,228,117,51,156,144,192,78,249,246,150,150,72,111	0,1584,1765,31190,33041,47424,62538,66126,67190,70120,71295,73293,92418,94386,98634,100256,101402,101606
KN676332.1	187608	211560	TLE2_1	1	-	187608	211560	255,0,0	18	108,75,153,147,246,249,78,159,135,150,42,75,195,75,66,42,66,96	0,913,2885,5061,5349,6137,6930,7853,8790,11171,12320,13942,17507,17971,19967,22996,23453,23856
KN677597.1	1088367	1144993	TLE3_1	1	-	1088367	1144993	255,0,0	18	105,78,150,150,246,249,78,207,141,153,51,126,219,99,66,42,66,108	0,1908,2730,3882,4821,5385,7413,8249,8935,9704,10498,11630,17586,27813,29581,54883,55931,56518
KN681143.1	137687	160442	TLE4_1	1	-	137687	160442	255,0,0	12	105,78,150,150,246,249,78,195,132,153,54,120	0,1903,2333,2961,4674,6235,17758,18568,19352,20949,21606,22635
KN677668.1	26521	131040	TLE4_2	1	-	26521	131040	255,0,0	7	201,75,66,45,66,96,45	0,30107,54154,101111,102320,103485,104474
KN676332.1	179531	184656	TLE6_1	1	+	179531	184656	255,0,0	5	249,255,108,18,78	0,333,3632,3770,5047
KN676510.1	314055	314510	TLE7_1	1	+	314055	314510	255,0,0	2	120,222	0,233
KN676510.1	315623	315818	TLE7_2	1	+	315623	315818	255,0,0	1	195	0
KN677112.1	234844	366798	TLK1_1	1	-	234844	366798	255,0,0	21	177,105,111,138,168,90,93,81,99,66,189,138,111,99,81,99,48,75,72,120,138	0,1181,2281,9795,10174,10700,10874,11954,14278,26994,38434,40277,40529,45408,46854,48067,49721,53001,73539,81760,131816
KN679906.1	240112	240190	TLK2_1	1	+	240112	240190	255,0,0	1	78	0
KN679906.1	309383	368131	TLK2_2	1	+	309383	368131	255,0,0	16	84,96,93,108,141,153,66,99,81,93,90,168,141,111,108,171	0,15204,16551,22847,25605,28301,31961,33503,35443,38213,43880,47626,49029,52551,55433,58577
KN676586.1	686055	979636	TLL1_1	1	+	686055	979636	255,0,0	21	168,111,111,153,120,177,105,126,117,99,120,147,195,126,162,180,126,129,210,252,132	0,136915,141244,143484,144150,158701,166484,172476,182086,211814,216230,217710,246160,248280,251631,255711,266191,269819,282820,292071,293449
KN677034.1	481608	669357	TLL2_1	1	-	481608	669357	255,0,0	19	132,249,129,126,180,162,126,195,147,117,102,117,126,105,177,120,156,114,156	0,3312,11077,14782,15987,18186,20436,28254,29214,30399,39409,45656,49147,54566,56174,66110,70031,133292,187593
KN678956.1	820094	845319	TLN1_1	1	-	820094	845319	255,0,0	56	126,129,180,63,126,126,105,108,186,117,129,183,165,147,120,105,147,171,102,135,180,141,162,144,123,90,96,138,198,123,207,102,129,138,111,117,129,168,294,171,96,210,108,114,180,78,102,156,105,60,129,138,153,129,96,129	0,246,520,808,1001,1236,1564,2142,2383,4665,4881,5096,5442,5776,6629,6827,7028,7269,7527,7849,8406,8677,9060,9840,11350,11580,12209,12487,12822,13218,13717,14060,14306,14580,14925,15133,15420,16286,17121,17723,18902,19138,19565,19783,20086,20457,20712,21544,22018,22748,23514,23753,24140,24394,24755,25096
KN677874.1	994237	1163008	TLN2_1	1	-	994237	1163008	255,0,0	47	126,132,132,126,105,108,186,117,129,183,165,147,159,102,147,174,99,135,180,141,162,147,117,93,96,138,198,123,207,102,129,138,111,114,129,168,294,99,210,108,114,180,78,102,156,108,66	0,684,11502,24157,25113,28106,34110,37155,37480,41741,43043,46859,52591,55126,63575,73398,77289,80511,82472,83091,94659,97260,97932,101010,104249,114252,115534,116628,117887,123957,126620,129110,133167,135520,136823,141301,144773,150941,151609,153404,155828,156996,160001,163032,164201,166858,168705
KN679176.1	33540	34626	TLNRD1_1	1	+	33540	34626	255,0,0	1	1086	0
KN676323.1	718193	720533	TLR1_1	1	+	718193	720533	255,0,0	4	666,225,279,1101	0,702,951,1239
KN676323.1	740231	742664	TLR10_1	1	+	740231	742664	255,0,0	1	2433	0
KN679555.1	95704	98053	TLR2_1	1	-	95704	98053	255,0,0	3	1440,396,474	0,1467,1875
KN677151.1	559154	567043	TLR3_1	1	-	559154	567043	255,0,0	4	228,1851,192,375	0,486,4858,7514
KN677555.1	264218	277876	TLR4_1	1	+	264218	277876	255,0,0	5	93,165,621,723,642	0,7276,11402,12257,13016
KN676427.1	1495194	1497723	TLR5_1	1	-	1495194	1497723	255,0,0	3	795,300,1392	0,813,1137
KN678085.1	15696	18786	TLR7_1	1	+	15696	18786	255,0,0	2	1392,1668	0,1422
KN678085.1	66218	69266	TLR8_1	1	+	66218	69266	255,0,0	4	246,132,1227,1317	0,267,501,1731
KN677855.1	28692	31767	TLR9_1	1	+	28692	31767	255,0,0	3	1275,1233,498	0,1326,2577
KN676808.1	755861	761328	TLX1_1	1	+	755861	761328	255,0,0	5	171,75,315,201,222	0,174,255,2732,5245
ABRQ02300644.1	782	1383	TLX2_1	1	-	782	1383	255,0,0	2	216,222	0,379
KN676712.1	1264689	1267023	TLX3_1	1	+	1264689	1267023	255,0,0	3	420,243,210	0,765,2124
KN678587.1	572242	612232	TM2D1_1	1	+	572242	612232	255,0,0	6	132,72,111,93,75,108	0,1789,13974,23586,34097,39882
KN676896.1	48497	48851	TM2D1_2	1	+	48497	48851	255,0,0	2	216,69	0,285
KN676357.1	773956	781141	TM2D2_1	1	+	773956	781141	255,0,0	4	228,87,117,210	0,1174,5533,6975
KN676336.1	720058	747330	TM2D3_1	1	+	720058	747330	255,0,0	5	78,159,174,75,165	0,2229,11729,21246,27107
KN676584.1	159982	164784	TM4SF1_1	1	-	159982	164784	255,0,0	3	186,147,171	0,2679,4631
KN703586.1	3892	5931	TM4SF1_2	1	+	3892	5931	255,0,0	2	171,63	0,1976
KN676584.1	111887	124748	TM4SF18_1	1	-	111887	124748	255,0,0	3	171,144,177	0,2874,12684
KN676815.1	1165354	1169638	TM4SF19_1	1	+	1165354	1169638	255,0,0	4	177,81,165,184	0,1176,3659,4100
KN676424.1	1521749	1533233	TM4SF20_1	1	-	1521749	1533233	255,0,0	3	186,66,183	0,4889,11301
KN676584.1	250257	272598	TM4SF4_1	1	+	250257	272598	255,0,0	4	174,90,138,189	0,966,10363,22152
KN677846.1	164240	168932	TM4SF5_1	1	+	164240	168932	255,0,0	4	114,78,126,180	0,3727,4165,4512
KN676386.1	414368	450589	TM6SF1_1	1	-	414368	450589	255,0,0	10	192,123,87,105,123,81,102,99,102,90	0,7812,8118,10938,12299,13683,17142,22294,27276,36131
KN677981.1	1018045	1026260	TM6SF2_1	1	+	1018045	1026260	255,0,0	10	93,102,99,102,84,129,99,90,120,162	0,2006,2994,3176,3601,4370,4708,6226,6998,8053
KN677666.1	1181948	1185565	TM7SF2_1	1	+	1181948	1185565	255,0,0	8	201,195,105,120,168,84,120,159	0,635,915,2278,2485,2896,3064,3458
KN676439.1	1232778	1247700	TM7SF3_1	1	-	1232778	1247700	255,0,0	7	261,159,81,90,174,174,120	0,1683,6718,8330,10508,13601,14802
KN678379.1	207942	212360	TM9SF1_1	1	+	207942	212360	255,0,0	5	306,621,186,273,393	0,1091,2001,3212,4025
KN676366.1	844120	906629	TM9SF2_1	1	+	844120	906629	255,0,0	17	171,69,93,129,126,117,111,78,111,132,117,57,159,153,111,171,66	0,21105,23600,25969,29868,31778,32941,36569,37462,40889,41659,43727,52676,53317,54427,59572,62443
KN677034.1	677653	737047	TM9SF3_1	1	-	677653	737047	255,0,0	15	66,75,84,147,69,141,132,93,168,132,78,162,123,195,63	0,4499,4694,5312,8408,11436,19211,22443,25698,26626,32675,33778,36161,48216,59331
KN676646.1	1289195	1318159	TM9SF4_1	1	-	1289195	1318159	255,0,0	17	147,90,120,63,177,84,75,81,132,72,111,120,123,129,171,102,114	0,2498,3351,4614,5163,7471,10683,10853,11845,13734,15402,15614,17141,19378,19606,26010,28850
KN680550.1	19045	51900	TMA16_1	1	-	19045	51900	255,0,0	4	177,147,87,114	0,14515,15793,32741
KN676169.1	2268698	2275147	TMBIM1_1	1	-	2268698	2275147	255,0,0	6	135,54,96,90,66,186	0,508,1650,2095,4003,6263
KN677904.1	240830	258569	TMBIM4_1	1	-	240830	258569	255,0,0	5	201,120,108,105,78	0,4733,10018,11138,17661
KN676395.1	1972509	1977160	TMBIM6_1	1	-	1972509	1977160	255,0,0	7	75,102,81,99,126,108,54	0,890,1404,1699,3136,4092,4597
KN679692.1	273037	407808	TMC1_1	1	+	273037	407808	255,0,0	16	174,120,96,105,99,144,144,195,180,159,132,69,234,129,78,51	0,10615,40029,53225,58636,66146,91448,92224,96167,96468,106822,119445,123364,129254,134544,134720
KN676240.1	1491986	1563460	TMC2_1	1	-	1491986	1563460	255,0,0	15	78,126,237,69,129,150,180,192,144,144,99,105,84,93,153	0,1364,14376,15601,18364,22007,23762,48816,51369,52516,54924,58067,59231,68237,71321
KN678755.1	388470	423415	TMC3_1	1	+	388470	423415	255,0,0	19	150,72,84,105,99,144,147,144,111,78,243,132,69,126,111,126,78,42,246	0,3403,6102,7670,9685,9878,11561,16288,17846,22790,23794,24957,25561,28412,29648,30476,31513,33408,34699
KN677477.1	769791	778517	TMC4_1	1	-	769791	778517	255,0,0	13	81,147,129,183,99,129,150,168,141,129,234,90,102	0,353,597,994,1462,1917,2259,2665,3309,5533,5814,8504,8624
KN677385.1	647647	698808	TMC5_1	1	+	647647	698808	255,0,0	17	72,246,201,99,90,246,147,147,156,81,96,99,75,132,177,78,102	0,183,504,16724,19996,20538,23705,24757,28564,32183,34222,36691,39876,40075,41542,43635,51059
KN676763.1	1543254	1555158	TMC6_1	1	-	1543254	1555158	255,0,0	15	63,78,177,135,75,99,114,141,153,147,189,255,111,84,72	0,2053,2242,2527,3279,3627,5194,5715,6388,7873,9174,9677,10386,11171,11832
KN677385.1	544930	580587	TMC7_1	1	-	544930	580587	255,0,0	14	78,153,120,186,99,120,156,150,144,75,165,150,60,147	0,2647,5823,7648,9739,10082,11766,15083,20605,24125,28414,32349,35411,35510
KN676763.1	1560167	1569319	TMC8_1	1	+	1560167	1569319	255,0,0	11	144,138,135,150,171,141,120,99,186,126,114	0,383,1416,1858,2893,4163,7758,8219,8504,8821,9038
KN676591.1	1021091	1175375	TMCC1_1	1	-	1021091	1175375	255,0,0	4	315,135,930,531	0,1998,21398,153753
KN698601.1	3927	4860	TMCC1_2	1	-	3927	4860	255,0,0	1	933	0
KN676727.1	1090156	1135187	TMCC2_1	1	-	1090156	1135187	255,0,0	7	312,135,891,120,417,114,207	0,974,2332,10064,30490,30916,44824
KN677607.1	737809	814814	TMCC3_1	1	-	737809	814814	255,0,0	5	222,81,135,915,78	0,225,5021,7344,76927
KN677831.1	237003	247062	TMCO1_1	1	-	237003	247062	255,0,0	2	99,141	0,9918
KN690484.1	6560	7122	TMCO1_2	1	-	6560	7122	255,0,0	2	84,78	0,484
KN676299.1	1895697	1895994	TMCO2_1	1	-	1895697	1895994	255,0,0	1	297	0
KN677208.1	459122	527291	TMCO3_1	1	-	459122	527291	255,0,0	11	108,150,81,147,204,108,96,129,192,180,381	0,2782,4196,9010,20143,33743,58902,62516,64345,65608,67788
KN676347.1	1820200	1919513	TMCO4_1	1	-	1820200	1919513	255,0,0	12	156,120,117,87,135,162,123,144,96,135,177,141	0,7480,19517,50853,54104,55160,60558,61550,63111,69561,88272,99172
KN677459.1	515403	528159	TMCO5A_1	1	+	515403	528159	255,0,0	4	138,132,69,186	0,747,5904,12570
KN676593.1	582572	587400	TMCO6_1	1	-	582572	587400	255,0,0	11	90,168,90,186,114,114,87,105,186,111,81	0,363,1116,1345,1644,1956,2288,2548,2897,3196,4747
KN677067.1	485650	487882	TMED1_1	1	+	485650	487882	255,0,0	5	180,99,123,60,220	0,1064,1306,1447,2012
KN676192.1	1192991	1231325	TMED10_1	1	-	1192991	1231325	255,0,0	5	120,126,75,111,225	0,1097,8056,12943,38109
KN678720.1	105473	114627	TMED2_1	1	+	105473	114627	255,0,0	4	180,99,108,120	0,1711,5059,9034
KN676589.1	536474	549344	TMED3_1	1	+	536474	549344	255,0,0	3	135,249,237	0,1386,12633
KN677337.1	510284	510883	TMED3_2	1	+	510284	510883	255,0,0	2	138,324	0,275
KN680928.1	131029	133031	TMED4_1	1	-	131029	133031	255,0,0	5	147,147,126,102,159	0,597,1017,1426,1843
KN677458.1	747666	766511	TMED5_1	1	+	747666	766511	255,0,0	5	60,126,102,177,216	0,63,11616,15563,18629
KN677154.1	82834	89053	TMED6_1	1	+	82834	89053	255,0,0	4	213,123,153,225	0,1904,3521,5994
KN678756.1	491976	492105	TMED7_1	1	+	491976	492105	255,0,0	1	129	0
KN676192.1	3478417	3480746	TMED8_1	1	-	3478417	3480746	255,0,0	3	213,306,126	0,1683,2203
KN676491.1	400499	403367	TMED9_1	1	-	400499	403367	255,0,0	5	147,147,126,102,141	0,1088,1597,2470,2727
KN677325.1	126611	126815	TMEFF1_1	1	+	126611	126815	255,0,0	2	138,54	0,150
KN676955.1	843099	1158591	TMEFF2_1	1	+	843099	1158591	255,0,0	9	171,111,129,99,147,60,123,159,96	0,2493,11628,180351,254570,255416,308913,310983,315396
KN676493.1	184306	184708	TMEM100_1	1	+	184306	184708	255,0,0	2	33,342	0,60
KN677341.1	126965	129478	TMEM101_1	1	-	126965	129478	255,0,0	4	306,147,183,135	0,946,1902,2378
KN677699.1	109341	110959	TMEM102_1	1	-	109341	110959	255,0,0	3	1059,183,210	0,1122,1408
KN676738.1	1295644	1348180	TMEM104_1	1	+	1295644	1348180	255,0,0	8	120,75,96,78,99,108,90,759	0,5134,6140,6870,10045,11205,36504,51777
KN680958.1	19370	23722	TMEM106A_1	1	-	19370	23722	255,0,0	4	117,153,63,174	0,1737,3557,4178
KN676886.1	519615	550758	TMEM106B_1	1	-	519615	550758	255,0,0	7	135,54,51,138,159,66,144	0,2229,3189,3472,8100,27058,30999
KN677728.1	499516	503242	TMEM106C_1	1	-	499516	503242	255,0,0	5	99,144,156,66,189	0,1774,2014,2635,3537
KN679107.1	121651	123254	TMEM107_1	1	-	121651	123254	255,0,0	4	66,93,156,87	0,242,1022,1516
KN677165.1	113249	304481	TMEM108_1	1	-	113249	304481	255,0,0	9	120,153,213,813,69,15,57,129,42	0,7544,17864,18104,19157,19262,19310,19388,191190
KN677690.1	925057	926118	TMEM109_1	1	-	925057	926118	255,0,0	2	396,108	0,953
KN677084.1	453291	468443	TMEM11_1	1	-	453291	468443	255,0,0	2	516,60	0,15092
KN678891.1	21696	38965	TMEM114_1	1	-	21696	38965	255,0,0	4	231,135,81,219	0,1598,16653,17050
KN677855.1	1617282	1621286	TMEM115_1	1	+	1617282	1621286	255,0,0	2	849,204	0,3800
KN678017.1	111704	111833	TMEM116_1	1	+	111704	111833	255,0,0	1	129	0
KN678017.1	132545	137016	TMEM116_2	1	+	132545	137016	255,0,0	5	96,138,144,69,204	0,416,2534,3455,4267
KN676145.1	2622294	3167939	TMEM117_1	1	+	2622294	3167939	255,0,0	7	276,135,99,99,159,132,645	0,70509,217896,308822,421847,528279,545000
KN676555.1	1785934	1786447	TMEM119_1	1	+	1785934	1786447	255,0,0	1	513	0
KN676963.1	1429927	1434693	TMEM120A_1	1	+	1429927	1434693	255,0,0	11	123,117,60,93,87,72,63,90,66,69,111	0,328,2978,3268,3439,3749,3917,4125,4337,4509,4655
KN678582.1	53671	91159	TMEM120B_1	1	+	53671	91159	255,0,0	12	63,123,120,60,93,90,69,63,90,66,66,108	0,13749,16129,17006,17659,25370,33627,34322,35759,36614,36969,37380
KN680738.1	43690	44632	TMEM121_1	1	-	43690	44632	255,0,0	2	75,852	0,90
KN680071.1	193762	195538	TMEM121B_1	1	+	193762	195538	255,0,0	5	183,90,522,792,99	0,189,345,879,1677
KN678561.1	356337	400434	TMEM123_1	1	-	356337	400434	255,0,0	2	120,72	0,44025
KN679294.1	9891	10458	TMEM125_1	1	-	9891	10458	255,0,0	1	567	0
KN678462.1	49009	51387	TMEM126A_1	1	+	49009	51387	255,0,0	3	195,114,186	0,1477,2192
KN678462.1	27774	27969	TMEM126B_1	1	+	27774	27969	255,0,0	1	195	0
KN677721.1	130631	139666	TMEM127_1	1	+	130631	139666	255,0,0	3	243,165,306	0,7848,8729
KN676559.1	263466	270899	TMEM128_1	1	-	263466	270899	255,0,0	3	96,159,144	0,3040,7289
KN677616.1	789528	794848	TMEM129_1	1	+	789528	794848	255,0,0	4	204,474,156,240	0,3734,4846,5080
KN679369.1	144842	156230	TMEM130_1	1	+	144842	156230	255,0,0	7	306,111,159,90,201,111,186	0,1756,2833,3808,4178,10661,11202
KN677119.1	312312	499577	TMEM131_1	1	+	312312	499577	255,0,0	37	63,72,123,114,123,84,63,108,111,153,171,111,135,105,87,153,75,117,141,108,69,150,147,186,183,159,591,183,126,126,150,156,126,96,99,159,282	0,39743,70712,89481,91254,105180,109813,127054,130270,132299,132545,133986,134188,135717,137131,140070,140322,140575,142976,143219,143722,154938,155438,156036,157403,158376,158927,169502,172837,178777,179097,181930,183358,183569,184756,185705,186983
KN677860.1	99115	100063	TMEM131L_1	1	-	99115	100063	255,0,0	2	72,123	0,825
KN679555.1	155482	268303	TMEM131L_2	1	-	155482	268303	255,0,0	25	273,90,183,126,588,153,183,186,144,126,66,108,135,99,72,171,153,117,57,150,78,111,117,123,72	0,2785,9730,14454,34131,35065,35779,36189,38818,41954,45601,46985,48505,52361,53532,55268,55995,61619,62042,63770,64415,102836,105055,106519,112749
KN677690.1	903398	914775	TMEM132A_1	1	-	903398	914775	255,0,0	12	576,93,315,189,246,192,141,198,150,333,219,201	0,600,726,1475,2027,3407,5335,5573,6875,9813,10813,11176
KN676259.1	193295	194957	TMEM132B_1	1	-	193295	194957	255,0,0	2	831,132	0,1530
KN676794.1	28778	132558	TMEM132C_1	1	+	28778	132558	255,0,0	8	186,144,207,255,195,306,450,141	0,76804,96420,99227,100386,102664,103123,103639
KN676794.1	360949	703534	TMEM132D_1	1	-	360949	703534	255,0,0	9	99,657,381,192,273,195,144,177,135	0,141,801,9480,13103,15514,83010,189534,342450
KN676751.1	757639	825768	TMEM132E_1	1	+	757639	825768	255,0,0	11	63,459,201,147,195,144,204,291,189,894,117	0,55486,56215,58250,58703,59696,62306,64464,66003,67076,68012
KN676545.1	634609	641186	TMEM134_1	1	-	634609	641186	255,0,0	5	87,78,90,66,171	0,4743,4936,5453,6406
KN676918.1	762068	1062870	TMEM135_1	1	+	762068	1062870	255,0,0	14	141,126,93,36,66,48,147,69,168,63,78,99,69,129	0,22373,24888,39318,113440,205397,271301,274400,277572,289967,290806,294848,299234,300673
KN678426.1	243873	246195	TMEM136_1	1	-	243873	246195	255,0,0	2	540,195	0,2127
KN677690.1	462898	466079	TMEM138_1	1	-	462898	466079	255,0,0	3	111,171,126	0,1544,3055
KN678140.1	229234	229462	TMEM139_1	1	+	229234	229462	255,0,0	1	228	0
KN678410.1	425023	425545	TMEM140_1	1	-	425023	425545	255,0,0	1	522	0
KN678496.1	156898	157602	TMEM141_1	1	-	156898	157602	255,0,0	3	84,66,54	0,270,650
KN678459.1	448034	479513	TMEM143_1	1	+	448034	479513	255,0,0	7	165,105,195,132,282,180,195	0,3678,16600,18705,25281,30345,31284
KN676867.1	548396	601557	TMEM144_1	1	-	548396	601557	255,0,0	8	99,120,117,87,78,99,120,126	0,1160,6599,19268,33540,40738,42804,53035
KN676281.1	665745	673865	TMEM145_1	1	-	665745	673865	255,0,0	15	78,207,120,174,96,78,81,66,72,84,105,84,87,75,120	0,990,3118,3987,5074,5317,5486,6066,6312,6494,6677,6873,7033,7220,8000
KN679302.1	208001	209641	TMEM147_1	1	+	208001	209641	255,0,0	7	78,69,60,138,84,123,120	0,159,715,865,1135,1313,1520
KN677441.1	83564	86056	TMEM14A_1	1	-	83564	86056	255,0,0	2	84,102	0,2390
KN677670.1	449645	455166	TMEM14C_1	1	-	449645	455166	255,0,0	3	87,102,75	0,4657,5446
KN680525.1	105058	108070	TMEM150A_1	1	+	105058	108070	255,0,0	7	66,66,84,69,126,183,237	0,479,881,1459,1832,2157,2775
KN678187.1	799748	807146	TMEM150B_1	1	+	799748	807146	255,0,0	4	75,129,105,138	0,295,2820,7260
KN676716.1	1231550	1260776	TMEM150C_1	1	-	1231550	1260776	255,0,0	6	204,168,135,63,54,81	0,5475,10383,27539,27842,29145
KN679038.1	911093	914623	TMEM151A_1	1	+	911093	914623	255,0,0	2	57,1329	0,2201
KN677431.1	567107	572238	TMEM151B_1	1	-	567107	572238	255,0,0	4	492,633,444,102	0,495,2324,5029
KN676996.1	906043	916066	TMEM154_1	1	-	906043	916066	255,0,0	2	84,111	0,9912
KN676323.1	455289	476844	TMEM156_1	1	+	455289	476844	255,0,0	3	84,165,261	0,18222,21294
KN677626.1	781670	784231	TMEM159_1	1	-	781670	784231	255,0,0	2	141,168	0,2393
KN676852.1	666866	669376	TMEM160_1	1	-	666866	669376	255,0,0	3	264,93,207	0,1029,2303
KN677981.1	1132963	1145370	TMEM161A_1	1	+	1132963	1145370	255,0,0	11	105,90,78,156,147,66,132,111,174,96,252	0,556,889,1056,1943,10956,11153,11382,11601,11939,12155
KN678284.1	217404	275910	TMEM161B_1	1	-	217404	275910	255,0,0	11	279,93,177,111,141,63,153,156,102,84,102	0,1157,2519,4596,7413,8052,10949,36981,41511,47239,58404
KN676796.1	855849	1023482	TMEM163_1	1	-	855849	1023482	255,0,0	5	57,144,111,96,102	0,498,11076,83577,167531
KN680170.1	102626	109538	TMEM163_2	1	-	102626	109538	255,0,0	2	120,201	0,6711
KN677480.1	1380013	1452770	TMEM164_1	1	+	1380013	1452770	255,0,0	3	195,195,51	0,198,72706
KN679919.1	4567	132761	TMEM164_2	1	+	4567	132761	255,0,0	5	51,66,78,102,204	0,32826,81711,126147,127990
KN676372.1	320025	361844	TMEM165_1	1	-	320025	361844	255,0,0	6	75,105,183,177,216,201	0,1172,7828,8504,13998,41618
KN676572.1	214154	223608	TMEM167A_1	1	+	214154	223608	255,0,0	2	111,69	0,9385
KN680151.1	31398	32276	TMEM167B_1	1	+	31398	32276	255,0,0	2	132,81	0,797
KN676198.1	413580	456925	TMEM168_1	1	+	413580	456925	255,0,0	4	1128,141,276,546	0,28979,30531,42799
KN681261.1	59268	66535	TMEM169_1	1	+	59268	66535	255,0,0	2	270,618	0,6649
KN677208.1	731565	738741	TMEM17_1	1	-	731565	738741	255,0,0	4	276,114,96,99	0,1242,1496,7077
KN676724.1	213936	230991	TMEM170A_1	1	-	213936	230991	255,0,0	3	123,201,132	0,3476,16923
KN678257.1	206850	269927	TMEM170B_1	1	-	206850	269927	255,0,0	3	126,174,96	0,16077,62981
KN678326.1	24837	35523	TMEM171_1	1	-	24837	35523	255,0,0	3	168,144,639	0,5356,10047
KN678824.1	1011079	1015340	TMEM173_1	1	-	1011079	1015340	255,0,0	5	84,186,240,111,228	0,645,1518,3355,4033
KN677867.1	791078	791660	TMEM174_1	1	-	791078	791660	255,0,0	1	582	0
KN676481.1	466192	478706	TMEM175_1	1	+	466192	478706	255,0,0	5	87,75,165,108,666	0,6374,7001,10118,11848
KN676467.1	1042039	1042111	TMEM176A_1	1	+	1042039	1042111	255,0,0	1	72	0
KN678185.1	153868	153979	TMEM176A_2	1	-	153868	153979	255,0,0	1	111	0
ABRQ02305001.1	119	299	TMEM176B_1	1	-	119	299	255,0,0	1	180	0
KN678281.1	68565	69495	TMEM177_1	1	-	68565	69495	255,0,0	1	930	0
KN678591.1	751058	824456	TMEM178A_1	1	+	751058	824456	255,0,0	4	399,111,141,240	0,51706,55205,73158
KN676697.1	934505	1085781	TMEM178B_1	1	+	934505	1085781	255,0,0	2	381,114	0,151162
KN677118.1	5644	5893	TMEM178B_2	1	+	5644	5893	255,0,0	1	249	0
KN680306.1	119376	151811	TMEM178B_3	1	+	119376	151811	255,0,0	2	135,249	0,32186
KN678182.1	658364	667370	TMEM179_1	1	+	658364	667370	255,0,0	4	285,135,78,180	0,6888,7443,8826
KN676770.1	443072	444093	TMEM179B_1	1	-	443072	444093	255,0,0	4	156,81,132,189	0,373,622,832
KN676141.1	2626066	2631911	TMEM18_1	1	-	2626066	2631911	255,0,0	3	87,99,126	0,189,5719
KN676175.1	39609	103681	TMEM181_1	1	-	39609	103681	255,0,0	17	75,69,84,84,51,108,51,93,132,99,81,111,123,87,51,105,135	0,457,2091,3378,5218,6428,9725,10875,11210,12075,13893,22728,24679,26019,27368,30002,63937
KN676515.1	529791	596214	TMEM182_1	1	-	529791	596214	255,0,0	6	219,138,96,99,99,120	0,30214,62515,64308,65952,66303
KN678456.1	217231	225909	TMEM184A_1	1	+	217231	225909	255,0,0	8	138,168,90,72,93,165,198,141	0,4771,5581,6386,6745,6981,7591,8537
KN676269.1	1184561	1210452	TMEM184B_1	1	+	1184561	1210452	255,0,0	8	198,168,93,72,93,168,195,240	0,1752,16488,17083,20398,21767,22369,25651
KN677717.1	391304	434470	TMEM184C_1	1	-	391304	434470	255,0,0	10	264,171,99,114,93,75,207,39,129,123	0,478,1117,2703,4459,5883,30319,31484,31618,43043
KN705631.1	1108	4896	TMEM184C_2	1	-	1108	4896	255,0,0	4	264,171,78,75	0,477,1116,3713
KN678047.1	212880	266462	TMEM185A_1	1	+	212880	266462	255,0,0	7	36,180,210,96,179,123,240	0,21403,24329,44423,51333,52133,53342
KN679580.1	164276	165326	TMEM185B_1	1	-	164276	165326	255,0,0	1	1050	0
KN678891.1	218592	219117	TMEM186_1	1	-	218592	219117	255,0,0	1	525	0
KN677361.1	875232	875985	TMEM187_1	1	-	875232	875985	255,0,0	2	489,228	0,525
KN677089.1	1039642	1080195	TMEM189_1	1	+	1039642	1080195	255,0,0	6	66,123,93,141,213,120	0,11793,34461,36149,37501,40433
KN679119.1	55327	73189	TMEM19_1	1	+	55327	73189	255,0,0	6	129,114,138,255,204,159	0,2221,14309,14816,15826,17703
KN678187.1	736931	737379	TMEM190_1	1	-	736931	737379	255,0,0	2	123,39	0,409
KN676880.1	205920	228369	TMEM192_1	1	-	205920	228369	255,0,0	5	135,102,138,150,147	0,9789,13014,17507,22302
KN702740.1	1465	7787	TMEM192_2	1	-	1465	7787	255,0,0	2	75,279	0,6043
KN676191.1	472853	546012	TMEM196_1	1	-	472853	546012	255,0,0	5	57,75,255,57,165	0,3048,4434,9806,72994
KN676169.1	3572613	3577095	TMEM198_1	1	+	3572613	3577095	255,0,0	4	165,576,204,135	0,2238,3828,4347
KN676892.1	114659	118457	TMEM199_1	1	-	114659	118457	255,0,0	5	93,114,87,72,231	0,393,1728,2095,3567
KN676618.1	305142	348920	TMEM2_1	1	-	305142	348920	255,0,0	15	195,105,153,99,219,183,207,219,180,162,135,87,129,69,207	0,610,3832,7005,12188,14636,19134,23003,26439,29526,31682,35534,38795,43361,43571
KN676346.1	82048	83521	TMEM200A_1	1	+	82048	83521	255,0,0	1	1473	0
KN676747.1	119706	120627	TMEM200B_1	1	-	119706	120627	255,0,0	1	921	0
KN680730.1	47526	49356	TMEM200C_1	1	-	47526	49356	255,0,0	7	105,297,108,165,255,96,297	0,180,549,822,1152,1419,1533
KN676623.1	1551254	1572920	TMEM201_1	1	-	1551254	1572920	255,0,0	11	96,117,252,72,234,201,342,165,195,117,114	0,1237,2222,3127,4240,10230,11055,12719,14089,14364,21552
KN676678.1	1003939	1018997	TMEM202_1	1	+	1003939	1018997	255,0,0	2	252,159	0,14899
KN678835.1	212604	213012	TMEM203_1	1	-	212604	213012	255,0,0	1	408	0
KN676296.1	1141564	1149398	TMEM204_1	1	+	1141564	1149398	255,0,0	4	192,63,156,240	0,216,3251,7594
KN677471.1	803407	805263	TMEM205_1	1	+	803407	805263	255,0,0	3	99,162,306	0,207,1550
KN677154.1	2042915	2044333	TMEM208_1	1	-	2042915	2044333	255,0,0	5	135,96,135,60,96	0,225,486,705,1322
KN678010.1	956978	982516	TMEM209_1	1	+	956978	982516	255,0,0	14	138,57,132,243,186,177,72,96,126,99,114,99,75,51	0,252,1153,1731,4098,9846,10667,14012,14392,16989,17753,17960,20869,25487
KN678835.1	188007	188145	TMEM210_1	1	-	188007	188145	255,0,0	1	138	0
KN680547.1	25183	25366	TMEM211_1	1	-	25183	25366	255,0,0	1	183	0
ABRQ02301284.1	26	281	TMEM212_1	1	+	26	281	255,0,0	1	255	0
KN677519.1	333856	334015	TMEM213_1	1	+	333856	334015	255,0,0	1	159	0
KN677412.1	785975	794068	TMEM214_1	1	-	785975	794068	255,0,0	15	126,147,96,114,114,90,147,96,84,105,84,132,150,195,63	0,334,997,1607,1934,2568,3008,3525,4479,4663,5184,5520,5948,6614,8030
KN677502.1	606157	606865	TMEM215_1	1	-	606157	606865	255,0,0	2	237,423	0,285
KN677690.1	445270	448284	TMEM216_1	1	-	445270	448284	255,0,0	3	204,93,102	0,2319,2912
KN676342.1	1421274	1421715	TMEM217_1	1	+	1421274	1421715	255,0,0	2	123,81	0,360
KN679499.1	318935	327926	TMEM218_1	1	-	318935	327926	255,0,0	2	129,111	0,8880
KN677790.1	642508	652051	TMEM219_1	1	-	642508	652051	255,0,0	4	135,231,192,162	0,1779,9103,9381
KN677390.1	208310	227880	TMEM220_1	1	+	208310	227880	255,0,0	2	126,135	0,19435
KN676159.1	4281270	4288968	TMEM222_1	1	+	4281270	4288968	255,0,0	5	195,84,96,132,90	0,3371,6113,6304,7608
KN676770.1	441705	442647	TMEM223_1	1	+	441705	442647	255,0,0	2	183,291	0,651
KN676734.1	1516009	1524076	TMEM225B_1	1	-	1516009	1524076	255,0,0	4	69,141,144,207	0,4927,5804,7860
KN677426.1	191572	192517	TMEM229A_1	1	+	191572	192517	255,0,0	3	336,99,441	0,342,504
KN677281.1	543800	544301	TMEM229B_1	1	+	543800	544301	255,0,0	1	501	0
KN676301.1	1379721	1390077	TMEM230_1	1	+	1379721	1390077	255,0,0	3	96,126,138	0,1802,10218
KN676724.1	254391	275796	TMEM231_1	1	-	254391	275796	255,0,0	7	177,108,78,144,132,171,138	0,1020,4859,7520,8343,21011,21267
KN676442.1	38229	251011	TMEM232_1	1	-	38229	251011	255,0,0	8	168,192,36,162,165,120,141,159	0,139480,139696,159093,185188,186772,196288,212623
KN676296.1	2392990	2424364	TMEM233_1	1	-	2392990	2424364	255,0,0	2	129,186	0,31188
KN676821.1	931465	934580	TMEM234_1	1	+	931465	934580	255,0,0	4	147,66,96,90	0,1001,2586,3025
KN676590.1	270456	311471	TMEM236_1	1	-	270456	311471	255,0,0	3	435,141,258	0,14970,40757
KN678941.1	369520	377152	TMEM237_1	1	-	369520	377152	255,0,0	7	117,93,75,195,117,159,126	0,1067,1803,2394,2883,4222,7506
KN676240.1	1300752	1301235	TMEM239_1	1	-	1300752	1301235	255,0,0	1	483	0
KN677981.1	83013	87629	TMEM240_1	1	+	83013	87629	255,0,0	3	105,210,147	0,3979,4469
KN678358.1	13960	37326	TMEM241_1	1	-	13960	37326	255,0,0	3	79,48,63	0,8468,23303
KN680788.1	18977	57158	TMEM241_2	1	+	18977	57158	255,0,0	3	87,75,36	0,18913,38145
KN676175.1	1401262	1435226	TMEM242_1	1	+	1401262	1435226	255,0,0	3	102,138,96	0,7894,33868
KN676537.1	1286720	1306690	TMEM243_1	1	-	1286720	1306690	255,0,0	4	117,117,51,78	0,1390,2334,19892
KN676248.1	606350	696099	TMEM245_1	1	+	606350	696099	255,0,0	16	567,117,102,117,180,171,105,84,90,99,132,123,144,102,177,195	0,11754,13288,37492,40767,51098,59321,62924,65615,69490,71185,75242,75506,85307,86771,89554
KN678130.1	604569	605778	TMEM246_1	1	+	604569	605778	255,0,0	1	1209	0
KN676595.1	811509	817333	TMEM247_1	1	+	811509	817333	255,0,0	3	72,111,174	0,2003,5650
KN676832.1	793746	802907	TMEM248_1	1	+	793746	802907	255,0,0	5	159,285,153,183,147	0,3279,5306,7389,9014
KN676370.1	1042732	1044293	TMEM249_1	1	-	1042732	1044293	255,0,0	4	99,195,78,144	0,545,1119,1417
KN677730.1	617249	620032	TMEM25_1	1	-	617249	620032	255,0,0	7	72,90,102,150,288,315,72	0,201,423,959,1305,2129,2711
KN676154.1	2732946	2733363	TMEM250_1	1	+	2732946	2733363	255,0,0	1	417	0
KN676152.1	94876	95977	TMEM251_1	1	+	94876	95977	255,0,0	2	81,408	0,693
KN676166.1	1257175	1257595	TMEM251_2	1	+	1257175	1257595	255,0,0	3	102,81,171	0,103,249
KN680884.1	56718	58550	TMEM253_1	1	-	56718	58550	255,0,0	5	60,150,63,111,108	0,421,1083,1231,1724
KN679517.1	6937	7057	TMEM254_1	1	-	6937	7057	255,0,0	1	120	0
KN678776.1	275394	327456	TMEM255A_1	1	+	275394	327456	255,0,0	10	57,144,63,90,69,72,87,162,141,159	0,7108,16691,18735,22625,24045,24513,35729,44951,51903
KN677208.1	55439	150146	TMEM255B_1	1	-	55439	150146	255,0,0	4	87,90,63,144	0,38631,87850,94563
KN677699.1	139136	139277	TMEM256_1	1	+	139136	139277	255,0,0	1	141	0
KN676271.1	388165	388402	TMEM258_1	1	+	388165	388402	255,0,0	1	237	0
KN677690.1	38043	38860	TMEM258_2	1	+	38043	38860	255,0,0	2	111,123	0,694
KN676291.1	572378	580197	TMEM259_1	1	-	572378	580197	255,0,0	11	153,126,100,141,84,57,102,123,108,201,225	0,237,523,716,920,1232,1506,1698,1900,4634,7594
KN678378.1	497172	548421	TMEM26_1	1	+	497172	548421	255,0,0	5	192,78,219,78,345	0,19900,27241,47532,50904
KN677531.1	580967	667899	TMEM260_1	1	-	580967	667899	255,0,0	12	249,57,174,150,174,99,114,132,111,183,159,108	0,7135,8912,29638,33512,36573,38327,43953,48509,49832,81158,86824
KN677610.1	368941	373023	TMEM263_1	1	-	368941	373023	255,0,0	2	285,63	0,4019
KN678301.1	800501	801987	TMEM265_1	1	-	800501	801987	255,0,0	2	159,129	0,1357
KN676769.1	931609	1015464	TMEM266_1	1	-	931609	1015464	255,0,0	10	345,36,150,147,117,138,57,72,153,189	0,399,450,13898,32414,36305,38222,56221,59439,83666
KN677297.1	389452	395627	TMEM267_1	1	-	389452	395627	255,0,0	2	333,312	0,5863
KN677651.1	212853	236881	TMEM268_1	1	-	212853	236881	255,0,0	8	177,87,84,108,150,111,108,78	0,2934,4130,5751,9568,11256,14037,23950
KN677757.1	225003	225207	TMEM269_1	1	-	225003	225207	255,0,0	1	204	0
KN678611.1	276655	291498	TMEM27_1	1	-	276655	291498	255,0,0	3	198,108,87	0,5593,14756
KN679156.1	502997	503757	TMEM270_1	1	-	502997	503757	255,0,0	2	165,240	0,520
KN677181.1	480021	480267	TMEM271_1	1	+	480021	480267	255,0,0	1	246	0
KN678760.1	60504	99210	TMEM30A_1	1	+	60504	99210	255,0,0	7	237,108,108,87,138,213,189	0,24098,26713,33767,34855,35822,38517
KN676762.1	2023093	2024140	TMEM30B_1	1	-	2023093	2024140	255,0,0	1	1047	0
KN676945.1	858683	858965	TMEM31_1	1	-	858683	858965	255,0,0	1	282	0
KN680749.1	289347	312774	TMEM33_1	1	-	289347	312774	255,0,0	6	129,84,129,66,186,96	0,10551,14827,18356,22674,23331
KN677211.1	162113	180096	TMEM35A_1	1	-	162113	180096	255,0,0	2	381,120	0,17863
KN676381.1	1851766	1853408	TMEM35B_1	1	-	1851766	1853408	255,0,0	2	180,108	0,1534
KN678281.1	460804	461359	TMEM37_1	1	-	460804	461359	255,0,0	2	354,189	0,366
KN677176.1	817152	841225	TMEM38A_1	1	-	817152	841225	255,0,0	7	96,120,123,84,183,162,120	0,111,860,2073,4942,6249,23953
KN677563.1	356578	399470	TMEM38B_1	1	+	356578	399470	255,0,0	5	99,159,183,87,117	0,26836,35642,37523,42775
KN679799.1	94563	128621	TMEM39A_1	1	-	94563	128621	255,0,0	8	231,120,186,348,156,84,225,114	0,2994,5013,5972,13543,20424,25163,33944
KN676821.1	1027025	1041364	TMEM39B_1	1	-	1027025	1041364	255,0,0	8	240,120,189,337,156,84,222,126	0,1827,5356,6989,12173,12638,13281,14213
KN676591.1	651118	672453	TMEM40_1	1	-	651118	672453	255,0,0	4	66,75,72,132	0,562,960,21203
KN676135.1	1277994	1283311	TMEM41A_1	1	+	1277994	1283311	255,0,0	4	117,159,162,141	0,1765,4592,5176
KN676262.1	485220	499847	TMEM41B_1	1	+	485220	499847	255,0,0	6	120,126,93,108,141,168	0,1820,5243,5940,9205,14459
KN676158.1	409065	412080	TMEM42_1	1	-	409065	412080	255,0,0	3	138,147,192	0,779,2823
KN676591.1	2539994	2551008	TMEM43_1	1	-	2539994	2551008	255,0,0	10	201,117,102,75,123,72,66,99,132,150	0,2359,5608,6321,6698,6969,7812,8964,9650,10864
KN678201.1	321452	343700	TMEM44_1	1	+	321452	343700	255,0,0	8	138,126,96,153,171,120,93,162	0,3261,5486,9538,14472,15356,17853,22086
KN679078.1	140218	140416	TMEM45A_1	1	+	140218	140416	255,0,0	1	198	0
KN676959.1	488645	493518	TMEM45B_1	1	+	488645	493518	255,0,0	4	90,207,183,147	0,2275,3327,4726
KN676344.1	605285	642984	TMEM47_1	1	+	605285	642984	255,0,0	3	222,144,177	0,18956,37522
KN676159.1	2163028	2178351	TMEM50A_1	1	+	2163028	2178351	255,0,0	6	93,114,66,93,63,42	0,2189,3851,5877,10268,15281
KN676454.1	1551530	1566010	TMEM50B_1	1	+	1551530	1566010	255,0,0	6	99,114,63,96,54,45	0,2439,3925,8121,9992,14435
KN677230.1	772941	777155	TMEM51_1	1	-	772941	777155	255,0,0	2	399,285	0,3929
KN676309.1	223502	223968	TMEM52_1	1	-	223502	223968	255,0,0	3	21,153,174	0,51,292
KN677419.1	361861	363787	TMEM52B_1	1	-	361861	363787	255,0,0	2	216,168	0,1758
KN679339.1	499502	536639	TMEM53_1	1	+	499502	536639	255,0,0	6	57,117,204,444,69,60	0,13268,18084,18291,27991,37077
KN676821.1	334597	337510	TMEM54_1	1	+	334597	337510	255,0,0	3	198,189,129	0,2475,2784
KN679165.1	314074	314392	TMEM56_1	1	+	314074	314392	255,0,0	1	318	0
KN676893.1	825051	852950	TMEM59_1	1	+	825051	852950	255,0,0	7	189,105,105,153,81,108,153	0,9092,10679,12441,17817,21529,27746
KN677981.1	1653621	1658018	TMEM59L_1	1	-	1653621	1658018	255,0,0	8	129,117,117,102,153,78,144,144	0,404,627,1069,1727,3064,3226,4253
KN676134.1	3266557	3266956	TMEM60_1	1	-	3266557	3266956	255,0,0	1	399	0
KN676573.1	1062287	1062641	TMEM61_1	1	-	1062287	1062641	255,0,0	1	354	0
KN678351.1	436225	501101	TMEM62_1	1	-	436225	501101	255,0,0	13	324,120,96,84,111,162,156,123,117,138,138,114,177	0,1628,3754,30387,33756,34349,44987,50804,51057,56998,62840,64271,64699
KN676137.1	1146533	1182144	TMEM63A_1	1	-	1146533	1182144	255,0,0	19	72,117,168,105,162,66,84,96,153,138,132,123,81,69,102,150,69,66,177	0,1658,2698,5027,5894,7608,8352,8545,11482,13700,14561,14800,15195,18559,19901,21436,28048,32364,35434
KN677431.1	717389	737070	TMEM63B_1	1	-	717389	737070	255,0,0	22	189,84,114,168,105,162,72,81,108,153,138,135,123,78,72,108,57,138,90,39,78,138	0,474,755,1124,2231,2878,4214,4545,4855,6087,6376,6651,7514,8110,13547,14327,14878,15025,17797,18881,19174,19543
KN676192.1	3353244	3385078	TMEM63C_1	1	+	3353244	3385078	255,0,0	16	63,69,138,111,126,135,147,111,87,69,162,105,171,66,63,99	0,419,7067,11217,13783,14637,16811,18615,19596,20215,24132,24565,25057,28534,31642,31735
KN676376.1	439642	459978	TMEM64_1	1	+	439642	459978	255,0,0	4	216,510,153,183	0,266,13097,20153
KN676138.1	1553632	1601042	TMEM65_1	1	+	1553632	1601042	255,0,0	6	186,45,69,54,45,105	0,32490,35738,42814,44265,47305
KN677049.1	73442	123126	TMEM67_1	1	+	73442	123126	255,0,0	25	150,63,96,90,63,156,99,93,66,156,123,120,93,105,87,99,141,144,75,117,117,105,102,144,78	0,1850,7685,12152,15062,16649,16927,17704,18101,20700,21784,23223,28171,29881,30451,32064,32261,33822,38587,39131,44828,45049,45736,48545,49606
KN679884.1	128633	137149	TMEM68_1	1	+	128633	137149	255,0,0	2	324,171	0,8345
KN677548.1	1033310	1061802	TMEM68_2	1	-	1033310	1061802	255,0,0	4	84,138,60,198	0,8778,11877,28294
KN676544.1	169123	175374	TMEM70_1	1	+	169123	175374	255,0,0	2	111,306	0,5945
KN676764.1	312570	318690	TMEM71_1	1	+	312570	318690	255,0,0	2	42,207	0,5913
KN679489.1	216134	228354	TMEM72_1	1	-	216134	228354	255,0,0	3	480,135,69	0,1904,12151
KN676848.1	1030757	1031660	TMEM74_1	1	-	1030757	1031660	255,0,0	1	903	0
KN678784.1	103980	104718	TMEM74B_1	1	+	103980	104718	255,0,0	1	738	0
KN676829.1	1268476	1273090	TMEM79_1	1	+	1268476	1273090	255,0,0	3	756,213,213	0,1037,4401
KN676727.1	1341805	1342543	TMEM81_1	1	+	1341805	1342543	255,0,0	1	738	0
KN677230.1	155087	157859	TMEM82_1	1	-	155087	157859	255,0,0	4	162,405,165,72	0,1054,2360,2700
KN677599.1	993617	994656	TMEM86A_1	1	-	993617	994656	255,0,0	2	435,264	0,775
KN678187.1	897581	897959	TMEM86B_1	1	+	897581	897959	255,0,0	1	378	0
KN678351.1	1577372	1648443	TMEM87A_1	1	+	1577372	1648443	255,0,0	16	60,84,114,114,60,183,102,93,69,108,60,102,75,63,57,39	0,12404,22796,30395,41412,43663,44969,47805,49278,51831,57077,57871,62432,63421,65768,71032
KN676150.1	426330	493440	TMEM87B_1	1	+	426330	493440	255,0,0	13	93,84,90,180,105,93,72,108,102,78,72,54,57	0,14097,23724,25971,33929,40222,41874,48503,51219,55526,56264,58858,67053
KN678181.1	218120	218867	TMEM88_1	1	-	218120	218867	255,0,0	2	270,171	0,576
KN677981.1	134961	136370	TMEM88B_1	1	-	134961	136370	255,0,0	2	195,123	0,1286
KN677030.1	1783281	1784114	TMEM89_1	1	-	1783281	1784114	255,0,0	2	183,168	0,665
KN676296.1	297483	304611	TMEM8A_1	1	-	297483	304611	255,0,0	12	291,117,147,183,129,126,66,177,267,81,93,177	0,548,4010,4231,4557,5009,5211,5623,5996,6668,6758,6951
KN678956.1	976169	987394	TMEM8B_1	1	+	976169	987394	255,0,0	8	279,93,123,141,183,147,117,333	0,4212,4491,4701,5099,10231,10534,10892
KN677956.1	456492	474502	TMEM9_1	1	+	456492	474502	255,0,0	4	90,108,132,132	0,5890,8447,17878
KN676281.1	1330386	1340004	TMEM91_1	1	-	1330386	1340004	255,0,0	3	156,165,192	0,6915,9426
KN680386.1	507999	508071	TMEM92_1	1	-	507999	508071	255,0,0	1	72	0
KN676738.1	1882151	1895003	TMEM94_1	1	+	1882151	1895003	255,0,0	29	120,126,138,204,150,105,87,117,54,108,147,216,315,177,99,219,183,138,117,99,105,189,75,90,84,147,96,168,72	0,384,825,2217,2713,3243,3556,3890,4336,4689,4937,5313,6503,7028,7661,7878,8780,9047,9422,9649,10023,10306,10708,11046,11370,11793,12259,12514,12780
KN677699.1	186132	187221	TMEM95_1	1	-	186132	187221	255,0,0	3	81,57,168	0,638,921
KN676892.1	150996	162213	TMEM97_1	1	-	150996	162213	255,0,0	3	258,147,111	0,2932,11106
KN676653.1	188062	199146	TMEM98_1	1	-	188062	199146	255,0,0	5	207,60,117,132,132	0,1557,5412,9172,10952
KN676262.1	830345	845792	TMEM9B_1	1	+	830345	845792	255,0,0	4	90,108,144,153	0,7061,9836,15294
KN676482.1	236586	265493	TMF1_1	1	-	236586	265493	255,0,0	18	141,129,153,102,90,72,192,159,90,156,168,144,105,126,93,75,1104,141	0,1143,3647,4072,5493,5815,6683,9986,10773,16654,17102,17513,20290,22421,23203,25005,25107,28766
ABRQ02301305.1	1243	5322	TMIE_1	1	-	1243	5322	255,0,0	3	93,150,117	0,519,3962
KN678270.1	50389	59453	TMIGD1_1	1	+	50389	59453	255,0,0	3	276,276,102	0,4292,8962
KN679870.1	23245	106612	TMLHE_1	1	-	23245	106612	255,0,0	7	129,141,234,123,276,177,102	0,833,17246,20105,36217,59627,83265
KN678816.1	392131	463113	TMOD1_1	1	+	392131	463113	255,0,0	8	120,159,96,93,129,105,144,63	0,25325,29954,41359,42339,45002,62071,70919
KN678466.1	183892	273322	TMOD2_1	1	-	183892	273322	255,0,0	8	150,138,105,129,87,126,153,126	0,9233,55369,63667,75259,85026,87329,89304
KN681455.1	52958	53973	TMOD2_2	1	+	52958	53973	255,0,0	3	285,234,360	0,369,655
KN678466.1	55388	121004	TMOD3_1	1	-	55388	121004	255,0,0	8	147,141,108,126,90,123,156,126	0,10939,13717,15497,19612,20853,63266,65490
KN682032.1	205333	208469	TMOD4_1	1	+	205333	208469	255,0,0	8	123,156,117,93,126,111,141,150	0,310,785,1596,1875,2095,2598,2986
KN680993.1	41667	67755	TMPO_1	1	+	41667	67755	255,0,0	13	279,126,159,441,183,852,99,120,96,111,87,60,192	0,7624,11138,12252,12708,12900,16896,23316,23535,24061,25182,25824,25896
KN677245.1	566602	567934	TMPPE_1	1	-	566602	567934	255,0,0	2	372,945	0,387
KN676268.1	349326	375156	TMPRSS11A_1	1	+	349326	375156	255,0,0	5	150,165,249,144,156	0,6629,10473,16775,25674
KN676268.1	429115	470937	TMPRSS11D_1	1	+	429115	470937	255,0,0	5	120,177,216,141,162	0,31056,36558,38287,41660
KN696066.1	1277	34606	TMPRSS11E_1	1	-	1277	34606	255,0,0	6	159,144,249,177,165,126	0,2398,3343,8435,17526,33203
KN676268.1	179173	221201	TMPRSS11F_1	1	+	179173	221201	255,0,0	7	150,126,165,201,258,144,126	0,5600,21948,29242,33474,35253,41902
KN676395.1	835303	873360	TMPRSS12_1	1	-	835303	873360	255,0,0	7	54,153,144,267,180,15,42	0,87,10518,22087,36187,37955,38015
KN676594.1	1353810	1381824	TMPRSS13_1	1	-	1353810	1381824	255,0,0	8	168,141,99,171,162,96,105,138	0,309,2016,9827,16126,19154,26478,27876
KN676325.1	1519194	1597539	TMPRSS15_1	1	-	1519194	1597539	255,0,0	11	132,99,111,132,135,135,123,90,135,150,108	0,4702,7208,27120,46413,58502,61013,63164,72809,77094,78237
KN681070.1	31757	103969	TMPRSS15_2	1	+	31757	103969	255,0,0	7	138,126,69,147,111,141,153	0,2982,3372,25899,46068,58343,72059
KN678955.1	212452	248384	TMPRSS2_1	1	+	212452	248384	255,0,0	9	75,117,99,129,141,174,84,141,156	0,105,9961,15703,23291,27683,29997,33019,35776
KN676464.1	629870	653453	TMPRSS3_1	1	+	629870	653453	255,0,0	11	93,111,114,123,126,45,165,168,96,144,153	0,4865,5850,6485,10248,12071,13018,14765,18275,22392,23430
KN678490.1	465099	479344	TMPRSS4_1	1	-	465099	479344	255,0,0	3	153,105,156	0,2603,14089
KN677832.1	106761	117235	TMPRSS5_1	1	+	106761	117235	255,0,0	7	96,135,117,180,99,132,165	0,1757,2241,6258,9353,9888,10309
KN676269.1	2499833	2540308	TMPRSS6_1	1	+	2499833	2540308	255,0,0	15	171,135,183,207,135,111,108,147,96,114,108,168,273,135,159	0,4870,7227,17570,20905,21877,22121,32060,32590,33576,34684,35498,37098,39109,40316
KN683257.1	877	43420	TMPRSS7_1	1	+	877	43420	255,0,0	14	63,195,39,222,132,111,96,135,105,114,168,270,138,168	0,1212,2529,3394,10977,14047,18707,27161,28735,32260,33545,37124,40079,42375
KN676476.1	602042	622835	TMPRSS9_1	1	-	602042	622835	255,0,0	11	153,138,264,153,216,132,267,171,318,135,171	0,736,968,1808,6624,7329,9683,11190,13341,15700,20622
KN678205.1	161110	161209	TMSB10_1	1	+	161110	161209	255,0,0	1	99	0
KN677684.1	218998	566703	TMTC1_1	1	-	218998	566703	255,0,0	18	138,78,123,138,147,138,99,108,150,120,165,192,102,114,180,72,177,252	0,2104,4449,5955,7186,8031,10371,29480,50742,77557,92619,161560,189070,311846,316106,318689,330264,347453
KN678197.1	89019	553854	TMTC2_1	1	+	89019	553854	255,0,0	11	84,573,336,459,117,84,210,75,123,81,117	0,195082,253594,253960,277523,328255,329177,330911,364893,413672,464718
KN676167.1	1539585	1590427	TMTC3_1	1	+	1539585	1590427	255,0,0	15	189,219,99,114,171,255,141,123,111,102,171,141,81,543,225	0,7257,9161,11129,11708,17544,21629,24359,25998,34939,37536,48188,48335,50026,50617
KN676992.1	598413	676487	TMTC4_1	1	-	598413	676487	255,0,0	17	147,72,111,114,141,111,78,135,171,201,165,93,96,90,219,114,162	0,1685,9823,11643,21560,21813,22112,30415,31040,32590,34182,34553,42062,61308,66651,68671,77912
KN676467.1	1370521	1371550	TMUB1_1	1	-	1370521	1371550	255,0,0	2	360,378	0,651
KN676795.1	295032	295694	TMUB1_2	1	-	295032	295694	255,0,0	2	396,225	0,437
KN677341.1	263106	264250	TMUB2_1	1	+	263106	264250	255,0,0	4	408,93,174,189	0,441,778,955
KN679639.1	66958	73828	TMX1_1	1	-	66958	73828	255,0,0	6	63,102,45,129,48,114	0,188,384,2538,5435,6756
KN679740.1	206831	206993	TMX1_2	1	+	206831	206993	255,0,0	1	162	0
KN677206.1	869215	871820	TMX2_1	1	-	869215	871820	255,0,0	6	144,132,63,108,78,117	0,1290,1514,1785,2118,2488
KN677206.1	827613	827670	TMX2-CTNND1_1	1	-	827613	827670	255,0,0	1	57	0
KN681980.1	22699	61276	TMX3_1	1	+	22699	61276	255,0,0	7	120,81,99,102,129,69,258	0,8288,11845,25692,36289,37582,38319
KN678886.1	196299	262694	TMX4_1	1	+	196299	262694	255,0,0	10	111,114,45,129,45,102,48,69,159,75	0,21315,29874,31530,34266,61771,64725,66044,66137,66320
KN680367.1	167327	239531	TNC_1	1	-	167327	239531	255,0,0	28	111,162,162,159,129,132,144,117,144,126,270,273,132,132,273,273,273,159,114,258,90,186,267,159,120,261,1410,456	0,2087,6794,8530,10716,13114,14011,16306,18864,21930,28345,30154,38518,38656,41234,44197,45087,45919,46223,53233,55589,55950,57360,61139,62038,64740,66416,71748
KN678845.1	216303	218065	TNF_1	1	+	216303	218065	255,0,0	2	186,420	0,1342
KN676892.1	132446	138632	TNFAIP1_1	1	-	132446	138632	255,0,0	6	234,198,51,90,171,204	0,3643,4579,4709,5199,5982
KN676308.1	542728	554135	TNFAIP3_1	1	+	542728	554135	255,0,0	8	294,192,147,171,183,918,171,282	0,3976,4792,5302,6662,8085,9936,11125
KN678312.1	478652	507536	TNFAIP6_1	1	-	478652	507536	255,0,0	4	171,234,141,75	0,14212,22357,28809
KN682346.1	5145	19182	TNFAIP6_2	1	+	5145	19182	255,0,0	3	75,162,234	0,9728,13803
KN676256.1	1476711	1477275	TNFAIP8_1	1	-	1476711	1477275	255,0,0	1	564	0
KN676332.1	1709182	1709737	TNFAIP8L1_1	1	+	1709182	1709737	255,0,0	1	555	0
KN682032.1	220764	221316	TNFAIP8L2_1	1	-	220764	221316	255,0,0	1	552	0
KN678238.1	12006	12567	TNFAIP8L3_1	1	+	12006	12567	255,0,0	1	561	0
KN680800.1	103956	104433	TNFAIP8L3_2	1	+	103956	104433	255,0,0	1	477	0
KN677443.1	355374	383951	TNFRSF11A_1	1	+	355374	383951	255,0,0	5	123,147,90,312,114	0,3848,7920,16604,28463
KN679603.1	218022	227939	TNFRSF11B_1	1	+	218022	227939	255,0,0	4	378,189,228,387	0,5642,7719,9530
KN677260.1	165664	166949	TNFRSF12A_1	1	+	165664	166949	255,0,0	3	99,119,132	0,825,1153
KN679340.1	385259	386295	TNFRSF13C_1	1	+	385259	386295	255,0,0	3	69,72,108	0,78,928
KN676500.1	1213362	1213533	TNFRSF17_1	1	-	1213362	1213533	255,0,0	1	171	0
KN677981.1	373567	373669	TNFRSF18_1	1	+	373567	373669	255,0,0	1	102	0
KN677358.1	522129	593109	TNFRSF19_1	1	-	522129	593109	255,0,0	6	294,105,156,87,180,111	0,3461,4220,39687,52550,70869
KN676151.1	433886	439816	TNFRSF1A_1	1	+	433886	439816	255,0,0	4	123,144,54,288	0,774,5220,5642
KN678330.1	728257	732824	TNFRSF1B_1	1	+	728257	732824	255,0,0	2	156,264	0,4303
KN676173.1	1946385	2002337	TNFRSF21_1	1	+	1946385	2002337	255,0,0	6	651,195,300,264,231,228	0,2337,2535,31286,53884,55724
KN676193.1	1897737	1901479	TNFRSF25_1	1	+	1897737	1901479	255,0,0	8	120,135,159,75,96,96,183,315	0,313,852,1117,1957,2102,3048,3427
KN677981.1	353626	353932	TNFRSF4_1	1	+	353626	353932	255,0,0	2	99,66	0,240
KN679057.1	152049	153326	TNFRSF6B_1	1	+	152049	153326	255,0,0	4	318,204,93,108	0,404,1004,1169
KN678330.1	624523	651395	TNFRSF8_1	1	+	624523	651395	255,0,0	3	126,126,243	0,695,26629
KN676193.1	220247	233489	TNFRSF9_1	1	+	220247	233489	255,0,0	4	132,66,132,75	0,711,2951,13167
KN676511.1	1441618	1442062	TNFSF10_1	1	+	1441618	1442062	255,0,0	2	165,234	0,210
KN677654.1	63770	100799	TNFSF11_1	1	+	63770	100799	255,0,0	6	57,51,108,171,84,420	0,60,123,8234,32354,36609
KN678181.1	523617	523869	TNFSF12_1	1	-	523617	523869	255,0,0	1	252	0
KN678181.1	521781	522018	TNFSF13_1	1	-	521781	522018	255,0,0	1	237	0
KN676201.1	2293963	2335466	TNFSF13B_1	1	+	2293963	2335466	255,0,0	2	252,111	0,41392
KN676703.1	918283	922455	TNFSF14_1	1	+	918283	922455	255,0,0	3	219,183,231	0,3743,3941
KN677651.1	68438	84373	TNFSF15_1	1	+	68438	84373	255,0,0	2	117,453	0,15482
KN678925.1	421796	434680	TNFSF18_1	1	-	421796	434680	255,0,0	2	285,96	0,12788
KN678925.1	552300	572196	TNFSF4_1	1	-	552300	572196	255,0,0	4	126,123,18,138	0,165,312,19758
KN680367.1	30500	60483	TNFSF8_1	1	-	30500	60483	255,0,0	3	255,138,201	0,258,29782
KN676686.1	463638	976089	TNIK_1	1	+	463638	976089	255,0,0	32	57,66,57,126,111,90,132,51,84,174,66,207,108,90,189,165,240,105,165,99,180,135,165,111,171,144,135,99,153,159,141,81	0,118095,303342,328464,355710,359710,363097,377074,379062,388721,394964,399627,425376,426554,427709,439680,442786,445541,455743,459058,466025,479644,485525,486832,487785,489637,492824,504926,507389,509611,510018,512370
KN677083.1	474346	507836	TNIP1_1	1	+	474346	507836	255,0,0	10	135,138,183,102,66,132,126,129,129,186	0,1386,6877,13880,22064,22370,24122,31131,32220,33304
KN676582.1	351331	361923	TNIP2_1	1	-	351331	361923	255,0,0	6	90,123,129,108,132,222	0,1544,1785,1944,5315,10370
KN677584.1	591474	618750	TNIP3_1	1	-	591474	618750	255,0,0	6	63,84,54,120,129,69	0,4365,6311,10136,21443,27207
KN677699.1	161397	166517	TNK1_1	1	-	161397	166517	255,0,0	11	102,96,150,102,93,126,144,285,156,192,162	0,192,523,1420,1846,3249,3378,3759,4148,4434,4958
KN679686.1	63076	86860	TNK2_1	1	-	63076	86860	255,0,0	17	129,90,711,225,267,141,90,198,93,150,123,279,153,222,72,180,78	0,254,446,1262,1493,1763,3271,5889,10982,11197,11865,14874,15638,16606,18668,20025,23706
KN677160.1	604812	791626	TNKS_1	1	+	604812	791626	255,0,0	27	660,225,96,36,78,96,66,180,129,90,84,171,78,150,165,219,111,189,237,81,123,99,75,105,186,156,87	0,30742,67423,104325,105104,122862,124381,124743,130367,132074,132257,142426,147138,151926,154119,156006,156672,162580,165548,166394,175985,177247,179213,180117,181144,181671,186727
KN678638.1	262939	294672	TNKS1BP1_1	1	+	262939	294672	255,0,0	15	96,609,318,72,141,138,366,261,681,1170,222,150,138,159,57	0,1219,11150,11495,11603,11750,12155,14460,14736,15435,23902,24482,24953,30498,31676
KN676789.1	81690	153498	TNKS2_1	1	+	81690	153498	255,0,0	26	198,225,96,36,78,96,66,189,120,93,75,174,81,147,165,219,111,189,252,84,120,99,75,108,156,63	0,15633,17824,20127,20313,20927,23437,25923,27634,31786,31962,34742,46194,47984,49318,50282,51402,52452,54467,55689,57602,63512,64441,65856,70774,71745
KN682251.1	116534	133848	TNMD_1	1	+	116534	133848	255,0,0	7	48,132,138,102,147,174,207	0,213,8995,9337,13172,16402,17107
KN678911.1	123238	192543	TNN_1	1	+	123238	192543	255,0,0	16	381,375,264,264,117,264,270,264,261,135,132,153,93,168,168,138	0,2256,3355,12292,20887,22806,27881,40712,44119,46519,49776,50341,60798,61782,66021,69167
KN678069.1	129918	130799	TNNC1_1	1	-	129918	130799	255,0,0	3	135,117,147	0,359,734
KN680001.1	290432	291058	TNNC2_1	1	+	290432	291058	255,0,0	3	147,114,138	0,238,488
KN677956.1	153152	157219	TNNI1_1	1	+	153152	157219	255,0,0	4	129,93,177,105	0,1296,2516,3962
KN676353.1	1074823	1075925	TNNI2_1	1	-	1074823	1075925	255,0,0	5	93,177,90,129,48	0,208,540,739,1054
KN678187.1	968034	970995	TNNI3_1	1	+	968034	970995	255,0,0	5	45,129,93,177,78	0,672,1350,2164,2883
KN678187.1	978467	984601	TNNT1_1	1	+	978467	984601	255,0,0	7	69,117,78,114,111,120,39	0,385,715,3149,3518,5867,6095
KN677956.1	205613	209587	TNNT2_1	1	+	205613	209587	255,0,0	6	63,117,78,111,120,93	0,355,1253,1860,3232,3881
KN676353.1	987331	989371	TNNT3_1	1	-	987331	989371	255,0,0	6	93,108,114,78,117,45	0,294,517,909,1139,1995
KN676169.1	697100	697238	TNP1_1	1	-	697100	697238	255,0,0	1	138	0
KN678326.1	283565	345644	TNPO1_1	1	-	283565	345644	255,0,0	23	105,78,96,78,96,99,87,159,108,87,174,225,156,165,60,120,123,84,132,108,153,75,114	0,1027,3852,4838,7635,7924,11069,11234,11521,12693,13906,18204,19158,21765,22518,35528,37630,40154,41010,49012,55011,58599,61965
KN677820.1	111337	124073	TNPO2_1	1	-	111337	124073	255,0,0	23	105,78,96,108,96,99,90,156,108,87,174,225,150,165,60,123,120,84,132,108,150,75,99	0,222,379,665,1092,1740,2023,2969,3220,3419,3983,4363,6197,6502,6751,8251,8468,8664,8827,9044,11506,11738,12637
KN679718.1	110106	197689	TNPO3_1	1	+	110106	197689	255,0,0	21	120,195,81,144,177,138,147,108,93,138,192,93,75,63,138,120,93,159,168,111,60	0,24542,25697,49558,51297,52015,53848,56155,57984,60167,62183,64626,65991,67905,69377,72249,73255,74717,76891,80205,87523
KN678911.1	367174	450950	TNR_1	1	-	367174	450950	255,0,0	21	111,162,162,96,153,132,129,144,120,147,120,270,267,87,186,270,150,114,264,477,498	0,1007,6052,10380,11990,25662,26986,28222,31791,33843,34902,36488,37370,38822,51610,59153,66515,69372,72374,80080,83278
KN677226.1	545481	667491	TNRC18_1	1	-	545481	667491	255,0,0	43	204,78,237,165,348,453,237,168,120,108,75,117,141,153,126,108,132,249,273,255,102,168,129,138,177,132,852,252,132,192,147,207,102,552,72,120,54,111,132,36,132,156,186	0,1106,1575,10510,10702,11155,11626,12295,13156,17735,17939,18702,22044,22769,33887,34061,34175,44646,50155,53972,54236,56526,58433,58781,59737,71424,71562,73984,74272,75648,76386,77119,77842,87121,87679,87802,88328,88451,88565,88733,89223,91815,121824
KN676165.1	3450841	3550105	TNRC6A_1	1	+	3450841	3550105	255,0,0	23	48,90,312,834,1743,177,177,81,51,144,147,138,129,63,213,132,156,144,108,222,72,141,372	0,21209,48808,58391,59231,62800,63941,66771,67185,71295,71804,72110,72638,73217,73546,76269,88564,89346,93014,94757,97588,98284,98892
KN676785.1	1396894	1464272	TNRC6B_1	1	-	1396894	1464272	255,0,0	20	384,147,66,225,96,147,177,138,186,93,135,126,168,138,75,174,105,2349,342,93	0,1808,4526,5016,7989,8342,9302,11574,15476,16061,16667,26634,30665,31867,34812,37053,43846,46473,52311,67285
KN676763.1	1443262	1536828	TNRC6C_1	1	+	1443262	1536828	255,0,0	21	63,327,567,1839,216,168,81,141,162,147,123,81,48,150,168,192,147,195,69,144,354	0,31406,48345,48924,66051,67691,71456,73839,75669,77518,79507,81663,81861,81945,82584,84030,84653,90565,91552,92260,93212
KN676169.1	1802523	1904739	TNS1_1	1	-	1802523	1904739	255,0,0	29	141,69,171,78,93,132,96,516,51,405,198,93,75,198,186,297,171,897,117,66,129,66,60,114,84,63,123,51,168	0,4028,4892,7524,8906,9378,13559,13661,14255,14315,17894,27773,33511,34816,47889,48087,48408,48600,85764,87013,89331,90051,90360,90842,95916,97573,98012,99251,102048
KN677621.1	1472668	1485355	TNS2_1	1	+	1472668	1485355	255,0,0	25	63,108,48,180,141,66,81,108,60,72,126,69,114,1209,153,483,99,81,126,93,78,75,174,69,135	0,1639,3695,3972,4993,5223,5692,6282,6489,6840,7141,7382,7527,7837,9176,9457,9946,10180,10615,10958,11184,11380,11875,12142,12552
KN678204.1	203567	298395	TNS3_1	1	+	203567	298395	255,0,0	12	132,51,120,63,84,114,60,129,69,627,339,225	0,1379,4119,12074,15592,34520,35204,65322,65838,93574,94207,94603
KN676606.1	376855	394662	TNS4_1	1	+	376855	394662	255,0,0	10	438,342,417,93,123,96,75,159,66,138	0,6489,7987,10640,11057,13145,13341,16074,16767,17669
KN678845.1	613693	671837	TNXB_1	1	-	613693	671837	255,0,0	46	102,162,162,96,153,135,129,144,144,126,150,174,291,288,300,291,318,309,321,324,327,279,216,327,318,318,324,264,318,324,315,333,285,309,300,288,309,291,291,369,261,156,117,1530,114,402	0,423,665,921,1105,1348,1595,1812,2369,2629,3213,3375,3879,5283,6917,7627,8641,9381,10932,11661,13734,14444,16422,17008,19575,22010,22686,25395,27090,27844,28289,30724,31347,33087,34678,38737,40560,41195,43448,44956,48041,48438,54964,55559,57101,57742
KN680386.1	2250	3315	TOB1_1	1	+	2250	3315	255,0,0	2	720,315	0,750
KN679428.1	3276	4341	TOB1_2	1	-	3276	4341	255,0,0	2	315,720	0,345
KN676785.1	213616	214651	TOB2_1	1	+	213616	214651	255,0,0	2	642,390	0,645
KN676403.1	1937311	1939724	TOE1_1	1	-	1937311	1939724	255,0,0	8	381,231,159,258,159,96,42,144	0,384,700,1219,1627,1910,2151,2269
KN676183.1	2146762	2265158	TOGARAM1_1	1	+	2146762	2265158	255,0,0	19	2040,153,135,234,237,234,84,90,177,153,129,105,234,129,126,183,219,87,246	0,40980,43965,47187,48817,57276,60842,70121,72792,75061,80483,95581,98482,102731,105920,112606,114164,117214,118150
KN680916.1	65203	136683	TOGARAM2_1	1	+	65203	136683	255,0,0	14	246,24,156,189,165,108,105,231,156,117,84,192,216,255	0,3079,3133,4999,32577,45311,46332,47302,48747,54747,55306,56863,57580,71225
KN676353.1	1601775	1606989	TOLLIP_1	1	+	1601775	1606989	255,0,0	5	147,186,153,87,213	0,642,2351,3097,5001
KN677887.1	310475	359055	TOM1_1	1	+	310475	359055	255,0,0	12	51,87,81,181,138,117,138,93,117,75,60,153	0,22933,28800,29745,30274,35267,37954,40441,41657,44261,48138,48427
KN705037.1	466	577	TOM1_2	1	+	466	577	255,0,0	1	111	0
KN676493.1	987378	1028156	TOM1L1_1	1	-	987378	1028156	255,0,0	9	81,57,135,180,102,111,150,78,87	0,12903,17258,28651,29780,31427,32154,38806,40691
KN680522.1	159420	160566	TOM1L1_2	1	-	159420	160566	255,0,0	2	807,336	0,810
KN677951.1	732278	886933	TOM1L2_1	1	-	732278	886933	255,0,0	13	147,60,72,120,123,141,117,87,138,147,78,87,51	0,2937,12236,13399,15252,18621,29108,32386,33895,47964,52561,67002,154604
KN676222.1	1542211	1552840	TOMM20_1	1	-	1542211	1552840	255,0,0	5	42,144,81,45,123	0,1527,5518,8165,10506
KN676854.1	1205944	1206088	TOMM20L_1	1	+	1205944	1206088	255,0,0	1	144	0
KN676854.1	1207945	1208089	TOMM20L_2	1	+	1207945	1208089	255,0,0	1	144	0
KN676269.1	770870	772173	TOMM22_1	1	-	770870	772173	255,0,0	4	75,117,117,117	0,309,841,1186
KN678771.1	326882	349092	TOMM34_1	1	-	326882	349092	255,0,0	6	135,141,168,150,102,126	0,2400,11022,13301,17609,22084
KN679045.1	296306	298842	TOMM40L_1	1	-	296306	298842	255,0,0	9	138,105,75,123,108,99,93,69,114	0,250,571,762,1073,1328,1671,2058,2422
KN677464.1	718499	718634	TOMM5_1	1	+	718499	718634	255,0,0	1	135	0
KN676790.1	1573241	1573970	TOMM6_1	1	-	1573241	1573970	255,0,0	2	96,126	0,603
KN679019.1	334094	334310	TOMM6_2	1	-	334094	334310	255,0,0	1	216	0
KN676417.1	1602222	1608666	TOMM7_1	1	-	1602222	1608666	255,0,0	2	51,102	0,6342
KN676206.1	1407327	1433474	TOMM70_1	1	-	1407327	1433474	255,0,0	10	153,120,99,117,108,135,207,147,111,126	0,3381,4541,7189,8183,9536,12622,15367,23791,26021
KN676370.1	1136046	1148711	TONSL_1	1	-	1136046	1148711	255,0,0	23	114,135,126,159,297,81,144,78,84,63,165,75,87,132,123,156,150,84,174,132,183,141,93	0,1013,1948,2876,3158,3901,4048,5128,5242,5413,5840,6103,6365,7715,8022,8261,8566,9668,9832,10316,10715,12302,12572
KN676130.1	3549871	3617262	TOP1_1	1	+	3549871	3617262	255,0,0	20	60,36,129,51,96,75,87,114,123,123,189,144,144,186,69,114,120,102,150,99	0,66,8465,19852,23411,24497,28065,35399,39096,40868,43029,43477,58552,59273,60487,61115,62583,65983,66262,67292
KN676606.1	434297	458606	TOP2A_1	1	+	434297	458606	255,0,0	32	156,90,66,144,96,216,174,99,141,138,159,126,111,105,111,93,114,123,147,234,135,201,195,93,162,90,180,87,150,117,108,126	0,360,1665,3560,3787,4071,4616,5047,5251,6645,7443,7875,8605,8852,9048,9402,10063,10281,11460,13420,13825,14086,14472,15854,16047,16315,17206,17970,22208,22534,23750,24183
KN681798.1	59700	113001	TOP2B_1	1	+	59700	113001	255,0,0	34	168,93,66,141,102,213,174,99,141,138,156,129,108,108,111,93,114,123,147,234,135,201,192,96,156,84,195,144,162,159,69,114,96,144	0,1007,2429,11135,12967,14594,16515,18300,18494,21887,22539,22829,24061,24251,25428,25907,26096,29455,29786,30507,32343,33563,34817,35153,38142,38443,39838,42605,42959,45190,47521,48913,52726,53157
KN677951.1	1295713	1338934	TOP3A_1	1	-	1295713	1338934	255,0,0	21	123,150,213,141,120,144,168,114,123,189,204,84,75,102,171,147,105,72,78,57,180	0,1120,1396,1681,2893,5351,6525,6779,8283,8614,16405,17872,23606,26355,27124,27411,29889,31096,31849,32673,43041
KN676555.1	138113	158551	TOP3B_1	1	-	138113	158551	255,0,0	17	480,204,99,153,126,174,147,105,156,90,114,159,153,87,99,132,69	0,2624,3575,4408,5037,6797,7069,7765,8045,9738,11811,13612,15502,17640,18795,19618,20369
KN676545.1	34091	62551	TOP6BL_1	1	+	34091	62551	255,0,0	3	198,150,63	0,10443,28397
KN676158.1	761963	828835	TOPAZ1_1	1	-	761963	828835	255,0,0	19	219,180,207,165,165,102,171,117,159,63,126,57,123,225,324,567,309,327,111	0,7037,11741,13745,22003,24316,25064,29322,32818,34844,36470,37836,54661,64421,64853,65180,66095,66410,66761
KN678968.1	114725	161071	TOPBP1_1	1	-	114725	161071	255,0,0	25	138,162,90,141,162,99,114,225,189,129,120,108,174,207,198,171,288,252,162,165,123,183,183,144,135	0,5516,5849,7198,8953,12101,12436,13427,15048,20728,21410,25540,25735,27857,29501,31927,32904,34192,34593,39915,40869,42558,43840,44607,46211
KN678360.1	689352	698040	TOPORS_1	1	-	689352	698040	255,0,0	5	87,1218,1182,306,192	0,183,1413,2613,8496
KN677927.1	1132486	1139079	TOR1A_1	1	-	1132486	1139079	255,0,0	6	246,132,174,267,63,114	0,1847,2062,5264,6413,6479
KN676147.1	4535952	4574144	TOR1AIP1_1	1	+	4535952	4574144	255,0,0	2	258,735	0,37457
KN676147.1	4488212	4489688	TOR1AIP2_1	1	-	4488212	4489688	255,0,0	2	696,87	0,1389
KN676147.1	4518937	4519324	TOR1AIP2_2	1	-	4518937	4519324	255,0,0	1	387	0
KN677927.1	1122881	1127566	TOR1B_1	1	+	1122881	1127566	255,0,0	5	189,267,171,135,234	0,985,3362,4010,4451
KN677382.1	961376	965349	TOR2A_1	1	+	961376	965349	255,0,0	5	150,267,177,129,240	0,727,1692,3280,3733
KN676147.1	3703468	3715394	TOR3A_1	1	+	3703468	3715394	255,0,0	4	114,267,177,246	0,2570,4585,11680
KN678835.1	273340	274555	TOR4A_1	1	+	273340	274555	255,0,0	3	102,777,270	0,147,945
KN678738.1	199462	571983	TOX_1	1	-	199462	571983	255,0,0	8	156,384,81,231,282,246,63,102	0,8177,35650,55764,69653,171529,190305,372419
KN676729.1	701521	830560	TOX2_1	1	+	701521	830560	255,0,0	9	126,66,75,171,240,222,207,189,129	0,32811,78143,78221,117964,121481,127484,127694,128910
KN676349.1	382463	528844	TOX3_1	1	-	382463	528844	255,0,0	7	234,483,81,225,270,255,87	0,294,5192,7856,18551,34361,146294
KN676532.1	882002	898810	TOX4_1	1	-	882002	898810	255,0,0	8	60,162,744,84,228,261,243,90	0,804,1987,3108,5430,6004,7141,16718
KN678181.1	425446	430698	TP53_1	1	+	425446	430698	255,0,0	7	153,177,114,111,126,111,72	0,572,840,1190,1601,4523,5180
KN678351.1	10616	111865	TP53BP1_1	1	+	10616	111865	255,0,0	25	96,78,81,153,168,120,90,105,204,792,123,204,51,480,159,270,150,432,192,216,99,96,201,144,186	0,108,718,10788,12867,15475,16340,22307,48752,49058,55885,56765,72957,76479,83605,88584,89555,89991,92971,93546,95413,99179,99808,100553,101063
KN679371.1	22817	61393	TP53BP2_1	1	+	22817	61393	255,0,0	15	147,114,87,93,180,114,231,141,456,774,138,135,165,201,39	0,6519,10454,14103,16238,18874,19376,21971,23021,26160,30064,30880,32563,35865,38537
KN676901.1	1035175	1039240	TP53I11_1	1	+	1035175	1039240	255,0,0	6	129,60,60,99,99,129	0,901,1385,1825,3341,3936
KN678514.1	304521	305841	TP53I13_1	1	+	304521	305841	255,0,0	4	132,96,555,108	0,267,567,1212
KN677074.1	443178	444902	TP53INP2_1	1	+	443178	444902	255,0,0	4	123,120,153,204	0,555,684,1520
KN677328.1	891412	894838	TP53RK_1	1	+	891412	894838	255,0,0	2	225,477	0,2949
KN676340.1	342329	508502	TP63_1	1	-	342329	508502	255,0,0	13	294,96,141,156,138,81,135,111,114,186,255,132,132	0,3138,4527,6742,18502,21393,24554,25365,26473,28795,83583,164749,166041
KN676309.1	2239561	2287538	TP73_1	1	+	2239561	2287538	255,0,0	14	120,198,186,114,111,141,84,126,147,138,96,114,99,99	0,25762,39633,40276,41507,42069,42633,43387,44113,44982,45757,47644,47767,47878
KN678826.1	639220	640483	TPBG_1	1	+	639220	640483	255,0,0	2	135,1125	0,138
KN677239.1	906665	907793	TPBGL_1	1	-	906665	907793	255,0,0	2	882,234	0,894
KN676263.1	925296	988083	TPCN1_1	1	+	925296	988083	255,0,0	24	111,42,180,114,129,87,39,99,114,123,51,63,45,57,78,102,75,90,111,48,69,84,138,81	0,31713,35118,36982,38004,39159,40813,41704,46521,46839,48095,48606,49664,53041,53818,55071,56197,56710,58482,60017,60619,60851,62401,62706
KN676545.1	1918872	1944020	TPCN2_1	1	+	1918872	1944020	255,0,0	14	60,180,78,99,75,102,69,60,87,123,78,84,84,81	0,6909,8303,9719,10641,10952,12022,12355,13660,17051,20143,24561,24843,25067
KN676133.1	2692568	2731490	TPD52_1	1	+	2692568	2731490	255,0,0	6	138,120,151,102,48,114	0,20267,25410,27291,34557,38808
KN678765.1	187643	223070	TPD52L1_1	1	+	187643	223070	255,0,0	6	117,150,102,39,69,117	0,9237,19800,24975,28725,35310
KN680530.1	171647	171941	TPD52L1_2	1	-	171647	171941	255,0,0	1	294	0
KN679057.1	276423	283375	TPD52L2_1	1	+	276423	283375	255,0,0	4	147,150,60,102	0,2150,2966,6850
KN676291.1	180847	185044	TPGS1_1	1	+	180847	185044	255,0,0	3	336,306,165	0,3649,4032
KN676146.1	3666716	3720124	TPGS2_1	1	-	3666716	3720124	255,0,0	7	207,156,114,126,87,84,81	0,5075,7552,10128,14190,25694,53327
KN677231.1	277786	306119	TPH1_1	1	+	277786	306119	255,0,0	10	114,186,102,69,195,138,126,96,132,174	0,6320,12129,18391,18607,20852,21863,25400,26322,28159
KN679119.1	312280	436054	TPH2_1	1	+	312280	436054	255,0,0	11	81,120,186,102,66,195,138,126,96,129,174	0,2731,6356,6651,12255,39073,43981,70059,110405,123351,123600
KN677922.1	109453	112323	TPI1_1	1	+	109453	112323	255,0,0	7	222,126,87,129,90,87,114	0,1380,1619,1781,2202,2542,2756
KN676844.1	274884	517595	TPK1_1	1	-	274884	517595	255,0,0	6	99,111,147,96,66,78	0,74017,101262,112823,140312,242633
KN677874.1	794277	822915	TPM1_1	1	-	794277	822915	255,0,0	12	72,78,69,63,75,75,72,120,135,132,129,114	0,5889,7411,7978,8474,8986,9315,10834,12906,21724,27371,28524
KN678956.1	805612	813381	TPM2_1	1	-	805612	813381	255,0,0	10	81,81,69,66,75,69,120,132,129,111	0,1310,2351,2924,3166,3684,3846,4060,7089,7658
KN681394.1	88566	115947	TPM3_1	1	+	88566	115947	255,0,0	12	114,129,129,138,120,69,78,78,63,69,78,81	0,664,5744,11815,13461,13701,14422,15062,15842,16065,17160,27300
KN677176.1	1349469	1370610	TPM4_1	1	-	1349469	1370610	255,0,0	8	81,69,63,75,72,120,132,132	0,4807,4976,8185,9437,10633,15739,21009
KN676443.1	1580077	1601910	TPMT_1	1	-	1580077	1601910	255,0,0	3	99,132,93	0,17461,21740
KN676286.1	1806871	1882347	TPO_1	1	-	1806871	1882347	255,0,0	9	171,207,240,171,249,495,207,132,132	0,3236,5764,12244,14390,30443,45501,48274,75344
KN676457.1	1079434	1084314	TPP1_1	1	-	1079434	1084314	255,0,0	12	138,126,162,120,69,189,198,180,129,150,138,72	0,315,622,895,1430,1740,2085,2461,2791,3132,4389,4808
KN678670.1	196470	271992	TPP2_1	1	-	196470	271992	255,0,0	28	87,120,207,129,96,153,78,249,138,93,102,117,156,105,162,171,114,150,99,126,78,156,165,126,105,93,132,162	0,2173,4438,7898,9236,14871,24642,24983,28160,29129,30868,31218,32495,35433,38404,39215,40166,42233,44914,45977,48244,49081,51597,53839,56860,58721,66712,75360
KN676429.1	728467	743590	TPPP_1	1	+	728467	743590	255,0,0	3	303,153,192	0,14200,14931
KN676310.1	1347731	1348232	TPPP2_1	1	+	1347731	1348232	255,0,0	1	501	0
KN677154.1	1898274	1899023	TPPP3_1	1	+	1898274	1899023	255,0,0	3	189,150,186	0,300,563
KN676938.1	786074	855486	TPR_1	1	-	786074	855486	255,0,0	52	54,96,117,159,96,105,93,72,183,90,132,108,54,84,153,267,207,60,207,198,144,213,129,132,141,147,183,207,114,153,168,165,141,135,162,150,87,159,228,111,195,93,141,87,81,93,162,105,99,66,105,150	0,1053,1960,3882,4163,5999,8831,9038,10141,12240,12548,13559,13703,16173,16936,27704,29133,30352,30612,31708,32429,35738,37113,38768,39002,40756,41335,41616,44378,44886,45714,47621,48812,49467,50831,52072,52301,53080,53898,55086,57850,58308,58786,59625,59862,60355,61051,61555,63143,65791,67635,69262
KN678218.1	703080	708424	TPRA1_1	1	+	703080	708424	255,0,0	10	123,135,87,72,78,114,60,99,81,264	0,267,2537,2720,2906,3578,3857,4088,4377,5080
KN676340.1	943481	1104461	TPRG1_1	1	-	943481	1104461	255,0,0	5	192,153,177,90,108	0,12855,102410,160758,160872
KN676309.1	2145327	2148743	TPRG1L_1	1	+	2145327	2148743	255,0,0	6	99,102,93,177,153,192	0,102,301,734,1855,3224
KN676567.1	1248158	1252322	TPRKB_1	1	+	1248158	1252322	255,0,0	3	138,120,81	0,1002,4083
KN678835.1	201036	208134	TPRN_1	1	-	201036	208134	255,0,0	11	60,96,90,81,102,153,42,111,198,99,183	0,168,344,488,5862,6009,6210,6312,6570,6789,6915
KN676296.1	924796	926767	TPSG1_1	1	-	924796	926767	255,0,0	3	144,264,177	0,761,1794
KN676832.1	573329	614695	TPST1_1	1	+	573329	614695	255,0,0	3	846,198,51	0,18040,41315
KN676473.1	1072716	1086877	TPST2_1	1	-	1072716	1086877	255,0,0	3	54,198,843	0,1931,13318
KN680854.1	29247	30934	TPT1_1	1	+	29247	30934	255,0,0	3	168,54,129	0,1456,1558
KN680172.1	50136	52258	TPT1_2	1	+	50136	52258	255,0,0	4	72,192,105,156	0,600,1035,1966
KN678881.1	85821	86337	TPT1_3	1	+	85821	86337	255,0,0	1	516	0
KN676646.1	1633143	1677669	TPX2_1	1	-	1633143	1677669	255,0,0	14	108,186,114,144,177,75,216,153,78,120,84,36,84,123	0,2006,2978,6923,7438,9394,16711,20265,22289,23435,34541,34631,38566,44403
KN678458.1	183438	193085	TRA2A_1	1	-	183438	193085	255,0,0	7	72,120,114,189,168,132,78	0,438,1552,4768,7243,8921,9569
KN676135.1	857474	875294	TRA2B_1	1	+	857474	875294	255,0,0	8	36,132,165,189,114,84,54,78	0,10750,11946,13270,14658,15841,16735,17742
KN678422.1	636804	640186	TRABD_1	1	-	636804	640186	255,0,0	7	156,114,174,138,114,138,165	0,286,484,843,1055,2647,3217
KN676694.1	185351	501323	TRABD2B_1	1	+	185351	501323	255,0,0	6	543,147,177,90,270,132	0,275022,286088,302649,306450,315840
KN677154.1	2103090	2105022	TRADD_1	1	+	2103090	2105022	255,0,0	4	147,270,63,312	0,935,1287,1620
KN680484.1	264022	284104	TRAF1_1	1	-	264022	284104	255,0,0	5	213,150,177,411,141	0,1979,4534,6236,19941
KN678496.1	39510	50299	TRAF2_1	1	-	39510	50299	255,0,0	7	216,150,177,159,153,96,192	0,2082,2409,2958,6151,9769,10597
KN679401.1	446325	478137	TRAF3_1	1	+	446325	478137	255,0,0	10	243,54,105,165,84,72,96,138,177,570	0,2056,4676,6457,12524,15095,16714,21478,30110,31242
KN676626.1	1165781	1196855	TRAF3IP1_1	1	+	1165781	1196855	255,0,0	7	132,69,156,84,72,75,78	0,5606,5980,10407,10563,28355,30996
KN677753.1	1002331	1042938	TRAF3IP2_1	1	+	1002331	1042938	255,0,0	10	453,378,84,108,180,87,69,117,75,144	0,456,18738,18825,21694,25317,32007,33155,37799,40463
KN681532.1	55197	83048	TRAF3IP3_1	1	-	55197	83048	255,0,0	9	114,138,87,141,135,141,69,96,339	0,855,2025,4493,6645,6888,10028,16468,27512
KN678419.1	557082	562462	TRAF4_1	1	-	557082	562462	255,0,0	7	630,159,159,165,102,54,144	0,895,1133,1379,1615,2270,5236
KN678183.1	811694	845198	TRAF5_1	1	-	811694	845198	255,0,0	9	186,381,162,144,72,168,99,60,180	0,189,1215,2967,9935,12874,18260,31883,33324
KN689061.1	16872	29671	TRAF6_1	1	-	16872	29671	255,0,0	7	711,75,81,69,159,153,294	0,792,2644,5506,7002,8534,12505
KN676296.1	1613479	1623264	TRAF7_1	1	+	1613479	1623264	255,0,0	17	57,99,114,93,186,135,216,69,54,126,84,39,117,123,120,132,123	0,1555,3774,4204,5330,5596,6386,6684,6851,7131,7386,8473,8743,8934,9246,9448,9662
KN676263.1	23773	31132	TRAFD1_1	1	+	23773	31132	255,0,0	7	135,72,408,204,78,111,126	0,251,2678,3987,5390,6198,7233
KN677855.1	2023487	2044933	TRAIP_1	1	+	2023487	2044933	255,0,0	12	96,51,90,126,93,114,87,87,87,72,144,57	0,3745,4301,6992,8313,8919,9797,10477,11011,20115,21135,21389
KN676158.1	2786431	2889681	TRAK1_1	1	-	2786431	2889681	255,0,0	17	387,408,102,162,243,300,252,78,138,75,129,87,102,117,78,63,195	0,390,3809,12571,12811,21368,22898,25067,30026,30772,31825,33642,37162,41982,47748,78170,103055
KN678941.1	107793	146003	TRAK2_1	1	-	107793	146003	255,0,0	16	453,171,93,267,294,204,81,138,75,129,84,210,114,75,195,90	0,477,2501,4711,6581,9502,10016,14519,15941,16445,19941,20669,21872,23390,30702,38120
KN679281.1	159936	195202	TRAM1_1	1	+	159936	195202	255,0,0	8	123,123,117,84,69,105,141,162	0,13304,13548,16911,33171,33349,34350,35104
KN676483.1	727924	728929	TRAM1L1_1	1	-	727924	728929	255,0,0	1	1005	0
KN677441.1	208601	298256	TRAM2_1	1	+	208601	298256	255,0,0	10	120,63,111,117,84,72,105,141,165,72	0,56256,73767,74571,82791,83427,86400,86766,87992,89583
KN676144.1	1285990	1350330	TRANK1_1	1	-	1285990	1350330	255,0,0	18	1077,1872,147,129,105,84,156,141,198,603,429,1062,462,174,261,162,108,129	0,1104,8043,10028,10256,12542,18151,27143,27554,32800,33433,33931,35233,36316,38494,49849,57991,64211
KN677671.1	36147	60093	TRAP1_1	1	-	36147	60093	255,0,0	16	102,72,144,87,138,186,150,69,120,153,72,108,162,75,138,90	0,249,4341,5382,5992,6502,9069,10590,11378,12576,13423,14065,16080,19456,22524,23856
KN678181.1	110399	111883	TRAPPC1_1	1	+	110399	111883	255,0,0	4	99,72,138,126	0,252,917,1358
KN677837.1	169123	290583	TRAPPC10_1	1	-	169123	290583	255,0,0	23	240,192,177,162,129,99,30,132,159,138,516,144,93,78,114,147,249,114,198,195,138,78,69	0,521,5176,11772,13069,14561,16068,16152,17153,19693,20589,23741,25850,26698,27618,28362,41826,44800,51060,55867,90269,93423,121391
KN676182.1	392309	471545	TRAPPC11_1	1	+	392309	471545	255,0,0	28	204,168,72,114,99,78,96,135,147,96,105,78,54,144,63,132,132,156,189,147,120,123,66,153,111,93,135,168	0,1379,2383,3656,24397,25081,27229,29397,30122,33388,35458,35648,35813,36199,36780,36958,39475,42508,49192,49509,49991,50628,56049,56223,69473,73414,77373,79068
KN677228.1	248303	369011	TRAPPC12_1	1	-	248303	369011	255,0,0	12	240,87,102,96,75,111,138,105,117,222,219,147	0,566,1785,19634,26405,48248,82496,84720,108224,119586,119934,120561
KN676971.1	485878	550451	TRAPPC13_1	1	+	485878	550451	255,0,0	13	45,69,102,102,81,129,69,48,132,195,99,147,93	0,26827,27580,28667,29757,41927,48217,49308,58935,60189,61653,64056,64480
KN677010.1	931873	931927	TRAPPC2L_1	1	+	931873	931927	255,0,0	1	54	0
KN677010.1	933509	935386	TRAPPC2L_2	1	+	933509	935386	255,0,0	4	174,129,84,60	0,1051,1460,1817
KN678328.1	948960	957318	TRAPPC3_1	1	-	948960	957318	255,0,0	5	117,183,99,99,42	0,542,1953,2280,8316
KN677683.1	450272	495553	TRAPPC3L_1	1	-	450272	495553	255,0,0	4	117,189,96,99	0,3143,40701,45182
KN677730.1	22024	24811	TRAPPC4_1	1	-	22024	24811	255,0,0	5	78,126,102,177,174	0,347,1450,2300,2613
KN679318.1	110444	111008	TRAPPC5_1	1	+	110444	111008	255,0,0	1	564	0
KN676855.1	431632	444810	TRAPPC6A_1	1	+	431632	444810	255,0,0	4	75,66,120,102	0,11896,12132,13076
KN676633.1	224072	235907	TRAPPC6B_1	1	+	224072	235907	255,0,0	5	81,66,117,87,99	0,6562,7377,9584,11736
KN676465.1	2090280	2233128	TRAPPC8_1	1	+	2090280	2233128	255,0,0	28	156,189,99,171,156,93,258,117,150,102,105,129,234,108,195,135,126,156,444,105,93,39,57,177,99,147,90,234	0,10904,24099,25714,27465,29933,30670,31268,32094,37829,43259,49733,62731,64873,76149,77463,80433,81815,86646,88628,90178,91799,91946,94158,127033,132456,141641,142614
KN676643.1	592594	1199349	TRAPPC9_1	1	+	592594	1199349	255,0,0	20	582,147,132,123,123,213,150,129,87,126,132,165,153,126,141,111,156,90,225,165	0,15298,18558,41166,48846,67105,79628,113306,124130,124509,134831,138128,164465,212011,370637,403381,479745,497733,605619,606590
KN677478.1	84308	130486	TRAT1_1	1	-	84308	130486	255,0,0	2	225,105	0,46073
KN676532.1	389778	390057	TRAV10_1	1	-	389778	390057	255,0,0	2	105,144	0,135
KN676772.1	595799	596081	TRAV10_2	1	-	595799	596081	255,0,0	2	108,144	0,138
KN676532.1	361101	361383	TRAV12-3_1	1	-	361101	361383	255,0,0	1	282	0
KN676532.1	122733	123009	TRAV13-1_1	1	-	122733	123009	255,0,0	2	90,156	0,120
KN676532.1	411033	411309	TRAV13-1_2	1	-	411033	411309	255,0,0	2	87,165	0,111
KN676772.1	613920	614199	TRAV13-1_3	1	-	613920	614199	255,0,0	1	279	0
KN676532.1	53774	54061	TRAV14DV4_1	1	-	53774	54061	255,0,0	2	156,120	0,167
KN676532.1	405386	405674	TRAV14DV4_2	1	-	405386	405674	255,0,0	1	288	0
KN676772.1	609274	609545	TRAV14DV4_3	1	-	609274	609545	255,0,0	2	150,114	0,157
KN676532.1	13399	13678	TRAV16_1	1	-	13399	13678	255,0,0	1	279	0
KN676772.1	564542	564821	TRAV16_2	1	-	564542	564821	255,0,0	2	204,51	0,228
KN676532.1	10811	11075	TRAV17_1	1	-	10811	11075	255,0,0	1	264	0
KN676532.1	340432	340696	TRAV17_2	1	-	340432	340696	255,0,0	1	264	0
KN676772.1	544052	544322	TRAV17_3	1	-	544052	544322	255,0,0	1	270	0
KN676532.1	312420	312699	TRAV18_1	1	-	312420	312699	255,0,0	2	120,156	0,123
KN676532.1	552998	553280	TRAV18_2	1	-	552998	553280	255,0,0	3	126,27,93	0,150,189
KN676532.1	271748	272024	TRAV20_1	1	-	271748	272024	255,0,0	1	276	0
KN676772.1	488854	489130	TRAV20_2	1	-	488854	489130	255,0,0	1	276	0
KN681441.1	25109	25385	TRAV20_3	1	-	25109	25385	255,0,0	1	276	0
KN676532.1	261026	261314	TRAV21_1	1	-	261026	261314	255,0,0	1	288	0
KN676772.1	432024	432312	TRAV21_2	1	-	432024	432312	255,0,0	1	288	0
KN676532.1	248268	248526	TRAV22_1	1	-	248268	248526	255,0,0	1	258	0
KN676772.1	412816	413086	TRAV22_2	1	-	412816	413086	255,0,0	1	270	0
KN681013.1	13139	13448	TRAV23DV6_1	1	+	13139	13448	255,0,0	2	72,213	0,96
KN676532.1	199008	199293	TRAV24_1	1	-	199008	199293	255,0,0	1	285	0
KN676532.1	186741	187014	TRAV25_1	1	-	186741	187014	255,0,0	1	273	0
KN676532.1	102369	102666	TRAV26-2_1	1	-	102369	102666	255,0,0	1	297	0
KN676772.1	279862	280162	TRAV26-2_2	1	-	279862	280162	255,0,0	1	300	0
KN681734.1	11283	11568	TRAV26-2_3	1	+	11283	11568	255,0,0	1	285	0
KN676772.1	351107	351383	TRAV27_1	1	-	351107	351383	255,0,0	1	276	0
KN676772.1	326795	327068	TRAV29DV5_1	1	-	326795	327068	255,0,0	1	273	0
KN676772.1	234009	234282	TRAV36DV7_1	1	-	234009	234282	255,0,0	1	273	0
KN676772.1	158124	158418	TRAV38-2DV8_1	1	-	158124	158418	255,0,0	1	294	0
KN676772.1	662120	662414	TRAV38-2DV8_2	1	-	662120	662414	255,0,0	1	294	0
KN676772.1	105578	105863	TRAV40_1	1	-	105578	105863	255,0,0	1	285	0
KN676772.1	98700	98967	TRAV41_1	1	-	98700	98967	255,0,0	1	267	0
KN676532.1	569488	569731	TRAV5_1	1	-	569488	569731	255,0,0	1	243	0
KN676532.1	582179	582422	TRAV5_2	1	-	582179	582422	255,0,0	1	243	0
KN676532.1	80557	80827	TRAV8-3_1	1	-	80557	80827	255,0,0	1	270	0
KN676532.1	437636	437918	TRAV8-3_2	1	-	437636	437918	255,0,0	1	282	0
KN676532.1	443439	443721	TRAV8-3_3	1	-	443439	443721	255,0,0	1	282	0
KN676532.1	461411	461693	TRAV8-3_4	1	-	461411	461693	255,0,0	1	282	0
KN676532.1	481050	481329	TRAV8-3_5	1	-	481050	481329	255,0,0	1	279	0
KN676532.1	523850	524126	TRAV8-3_6	1	-	523850	524126	255,0,0	1	276	0
KN676532.1	543555	543831	TRAV8-3_7	1	-	543555	543831	255,0,0	1	276	0
KN676772.1	618964	619120	TRAV8-3_8	1	-	618964	619120	255,0,0	1	156	0
KN676532.1	178843	179137	TRAV8-4_1	1	-	178843	179137	255,0,0	1	294	0
KN676772.1	648752	649040	TRAV8-4_2	1	-	648752	649040	255,0,0	1	288	0
KN676532.1	398475	398766	TRAV9-1_1	1	-	398475	398766	255,0,0	1	291	0
KN676772.1	629408	629690	TRAV9-1_2	1	-	629408	629690	255,0,0	1	282	0
KN689971.1	3576	3864	TRAV9-1_3	1	+	3576	3864	255,0,0	1	288	0
KN676532.1	43324	43612	TRAV9-2_1	1	-	43324	43612	255,0,0	1	288	0
KN677085.1	460197	460971	TRBC1_1	1	+	460197	460971	255,0,0	3	201,108,111	0,213,663
KN677085.1	470167	470941	TRBC1_2	1	+	470167	470941	255,0,0	4	201,108,33,111	0,213,336,663
KN677085.1	57594	57882	TRBV10-3_1	1	+	57594	57882	255,0,0	2	159,90	0,198
KN677085.1	42153	42444	TRBV5-1_1	1	+	42153	42444	255,0,0	1	291	0
KN677085.1	28654	28936	TRBV5-5_1	1	+	28654	28936	255,0,0	1	282	0
KN677085.1	4121	65130	TRBV5-6_1	1	+	4121	65130	255,0,0	2	15,279	0,60730
ABRQ02325149.1	500	791	TRBV5-6_2	1	-	500	791	255,0,0	1	291	0
KN677085.1	90707	90728	TRBV6-1_1	1	+	90707	90728	255,0,0	1	21	0
KN677085.1	167780	168056	TRBV6-5_1	1	+	167780	168056	255,0,0	1	276	0
KN677085.1	117734	118010	TRBV6-6_1	1	+	117734	118010	255,0,0	2	21,222	0,54
KN680861.1	45464	45722	TRDC_1	1	+	45464	45722	255,0,0	1	258	0
KN677080.1	997041	1061705	TRDMT1_1	1	-	997041	1061705	255,0,0	9	99,144,348,81,72,66,78,111,63	0,4790,7980,10510,12301,13393,16935,26440,64601
KN676570.1	1200388	1581070	TRDN_1	1	-	1200388	1581070	255,0,0	7	135,51,84,60,123,117,210	0,100975,236859,277798,284417,347017,380472
KN677730.1	441048	445077	TREH_1	1	+	441048	445077	255,0,0	4	90,120,78,114	0,1967,3484,3915
KN676790.1	2238526	2238874	TREM2_1	1	+	2238526	2238874	255,0,0	1	348	0
KN676790.1	2250574	2250913	TREML1_1	1	+	2250574	2250913	255,0,0	1	339	0
KN676790.1	2196936	2197236	TREML2_1	1	+	2196936	2197236	255,0,0	1	300	0
KN676790.1	1107436	1149449	TRERF1_1	1	+	1107436	1149449	255,0,0	17	795,3,63,420,156,225,381,72,138,108,72,90,123,48,108,213,321	0,885,894,981,3918,5473,9130,10187,11316,11599,13200,22139,24906,34113,34209,37296,41692
KN677030.1	1630081	1631017	TREX1_1	1	+	1630081	1631017	255,0,0	2	780,90	0,846
KN677361.1	1452138	1452852	TREX2_1	1	+	1452138	1452852	255,0,0	1	714	0
KN676534.1	894894	895182	TRGC1_1	1	-	894894	895182	255,0,0	1	288	0
KN676534.1	1211857	1218672	TRGC2_1	1	-	1211857	1218672	255,0,0	2	123,288	0,6527
KN679390.1	28539	349828	TRHDE_1	1	+	28539	349828	255,0,0	6	777,276,123,156,117,138	0,18866,145513,284234,287356,321151
KN676616.1	1006229	1154933	TRHDE_2	1	-	1006229	1154933	255,0,0	13	141,84,141,168,105,99,150,54,138,87,186,66,66	0,5343,9948,10786,55139,55724,57847,104401,104555,112289,124257,125084,148638
KN676654.1	254804	289410	TRHR_1	1	+	254804	289410	255,0,0	2	789,405	0,34201
KN681203.1	61061	62241	TRIAP1_1	1	+	61061	62241	255,0,0	2	144,84	0,1096
KN676138.1	532892	538452	TRIB1_1	1	-	532892	538452	255,0,0	3	465,291,360	0,2727,5200
KN676521.1	160419	190894	TRIB2_1	1	+	160419	190894	255,0,0	3	270,294,468	0,5259,30007
KN678784.1	919371	928596	TRIB3_1	1	-	919371	928596	255,0,0	4	492,291,105,159	0,4394,8937,9066
KN677312.1	126338	128681	TRIL_1	1	-	126338	128681	255,0,0	2	939,1335	0,1008
KN681104.1	85120	96784	TRIM11_1	1	+	85120	96784	255,0,0	5	408,96,234,102,543	0,3601,4415,10075,11121
KN679894.1	35430	36654	TRIM13_1	1	-	35430	36654	255,0,0	2	153,1068	0,156
KN676329.1	2422025	2448744	TRIM14_1	1	+	2422025	2448744	255,0,0	4	135,237,168,531	0,14973,18370,26188
KN678864.1	435755	445235	TRIM15_1	1	+	435755	445235	255,0,0	4	324,93,228,504	0,2853,3981,8976
KN676956.1	112689	113226	TRIM16L_1	1	-	112689	113226	255,0,0	2	153,252	0,285
KN681104.1	66406	82680	TRIM17_1	1	+	66406	82680	255,0,0	5	429,138,66,75,456	0,4068,4236,15728,15818
KN677860.1	312517	375111	TRIM2_1	1	-	312517	375111	255,0,0	11	153,138,78,162,171,102,723,183,150,240,132	0,11176,14800,15933,23637,24056,40531,42137,43553,58075,62462
KN680464.1	97607	104511	TRIM21_1	1	-	97607	104511	255,0,0	3	564,234,408	0,4639,6496
KN676971.1	420240	485110	TRIM23_1	1	-	420240	485110	255,0,0	11	180,123,111,129,135,216,183,279,126,159,81	0,3204,9211,9867,11924,18625,39993,41070,53981,57147,64789
KN677519.1	44390	128215	TRIM24_1	1	+	44390	128215	255,0,0	20	120,147,132,117,117,147,117,267,174,177,132,75,96,72,321,135,75,150,75,78	0,8375,21375,25387,30224,34174,52364,56843,68176,69001,71403,74541,75636,75738,79320,79875,80980,82555,83624,83747
ABRQ02301154.1	14598	21932	TRIM25_1	1	-	14598	21932	255,0,0	3	513,123,231	0,5087,7103
ABRQ02301156.1	10611	11208	TRIM25_2	1	-	10611	11208	255,0,0	1	597	0
KN678864.1	543757	551222	TRIM26_1	1	+	543757	551222	255,0,0	6	108,117,156,111,66,129	0,156,285,1793,1940,7336
KN678864.1	476300	486899	TRIM26_2	1	-	476300	486899	255,0,0	4	681,120,228,438	0,1512,8291,10161
KN677467.1	279856	296957	TRIM27_1	1	+	279856	296957	255,0,0	5	420,96,231,117,594	0,1524,5637,12608,16507
KN676501.1	1162107	1167811	TRIM28_1	1	+	1162107	1167811	255,0,0	18	237,111,132,141,117,114,147,114,105,42,45,138,90,321,123,87,138,171	0,501,858,2605,2840,3037,3250,3497,3697,3897,4033,4159,4327,4505,4909,5120,5294,5533
KN679632.1	82732	84814	TRIM28_2	1	-	82732	84814	255,0,0	5	624,222,474,568,156	0,627,853,1332,1926
KN678426.1	487730	513992	TRIM29_1	1	+	487730	513992	255,0,0	8	804,96,231,201,102,96,78,60	0,9442,10578,11930,14750,17701,22834,26202
KN676457.1	934318	953051	TRIM3_1	1	-	934318	953051	255,0,0	11	153,138,72,168,171,102,732,183,150,237,129	0,288,1462,1808,2193,8358,8578,9590,9957,10331,18604
KN678864.1	281848	282265	TRIM31_1	1	-	281848	282265	255,0,0	2	138,240	0,177
KN678864.1	329114	329531	TRIM31_2	1	-	329114	329531	255,0,0	2	126,261	0,156
KN678864.1	371979	375199	TRIM31_3	1	-	371979	375199	255,0,0	4	51,117,126,126	0,111,2803,3094
KN677345.1	497265	664910	TRIM33_1	1	+	497265	664910	255,0,0	21	228,237,120,144,132,117,117,147,117,276,165,198,132,66,162,348,126,75,153,51,210	0,294,98888,99262,99564,130872,133322,135872,136648,138160,139205,143586,148791,150605,157407,158759,161390,164179,165713,167305,167435
KN677533.1	606307	629829	TRIM35_1	1	-	606307	629829	255,0,0	6	570,117,231,93,141,279	0,1154,9290,13308,23084,23243
KN677287.1	605088	633632	TRIM36_1	1	+	605088	633632	255,0,0	10	237,327,147,96,252,123,84,150,297,354	0,9646,12291,17387,21474,21949,23799,23946,26530,28190
KN676370.1	1416242	1418960	TRIM37_1	1	-	1416242	1418960	255,0,0	8	243,381,313,363,90,294,189,354	0,620,1002,1324,1688,1805,2132,2364
KN676605.1	380451	493142	TRIM37_2	1	-	380451	493142	255,0,0	24	81,93,114,198,120,291,195,84,138,99,111,120,174,78,84,51,126,66,123,123,87,117,48,102	0,1496,20500,22277,22832,34151,40389,50670,57064,58141,58249,59448,60736,67557,74015,75172,75997,80548,85027,93695,96214,98785,100546,112589
KN676726.1	805745	816403	TRIM38_1	1	+	805745	816403	255,0,0	2	411,516	0,10142
KN677149.1	327057	340936	TRIM39_1	1	+	327057	340936	255,0,0	5	453,96,231,117,546	0,1438,10332,12466,13333
KN679286.1	66028	74798	TRIM41_1	1	+	66028	74798	255,0,0	6	183,624,96,231,129,600	0,189,4712,6630,7632,8170
KN677673.1	708974	732577	TRIM42_1	1	+	708974	732577	255,0,0	5	333,624,825,225,84	0,4268,7979,14052,23519
KN678062.1	590734	638345	TRIM44_1	1	-	590734	638345	255,0,0	3	240,78,666	0,27689,46945
KN676957.1	179742	188767	TRIM45_1	1	+	179742	188767	255,0,0	6	468,735,129,114,126,147	0,2096,3600,4326,7907,8878
KN701889.1	6510	9084	TRIM45_2	1	+	6510	9084	255,0,0	2	468,567	0,2007
KN676829.1	112236	120657	TRIM46_1	1	+	112236	120657	255,0,0	10	63,261,345,144,96,252,123,300,300,393	0,1431,1926,2942,3203,3988,4499,5635,6700,8028
KN676738.1	2214524	2218594	TRIM47_1	1	-	2214524	2218594	255,0,0	5	636,204,225,96,669	0,1455,1800,2239,3401
KN677156.1	920042	941475	TRIM5_1	1	+	920042	941475	255,0,0	4	120,141,63,105	0,267,21091,21328
KN676698.1	357783	361268	TRIM50_1	1	+	357783	361268	255,0,0	2	126,588	0,2897
KN679286.1	97620	98361	TRIM52_1	1	-	97620	98361	255,0,0	3	138,117,117	0,155,624
KN680295.1	109058	134946	TRIM54_1	1	+	109058	134946	255,0,0	6	165,171,177,96,234,141	0,22243,22882,24474,25056,25747
KN680801.1	114492	197293	TRIM55_1	1	-	114492	197293	255,0,0	9	123,156,123,123,234,96,168,174,165	0,29155,29314,32362,32967,62136,75722,81932,82636
KN676734.1	266480	268793	TRIM56_1	1	-	266480	268793	255,0,0	2	882,1221	0,1092
KN677410.1	783040	806077	TRIM58_1	1	+	783040	806077	255,0,0	5	273,138,105,231,582	0,276,2532,5638,22455
KN676801.1	88706	89915	TRIM59_1	1	+	88706	89915	255,0,0	2	924,120	0,1089
KN676821.1	53895	83492	TRIM62_1	1	+	53895	83492	255,0,0	5	405,99,255,117,549	0,14029,19845,21196,29048
KN676159.1	3085597	3093530	TRIM63_1	1	-	3085597	3093530	255,0,0	6	126,234,96,171,171,159	0,1144,2427,3314,6479,7774
KN677075.1	511674	513111	TRIM63_2	1	+	511674	513111	255,0,0	4	87,318,117,243	0,104,433,1194
KN676738.1	2238168	2242545	TRIM65_1	1	-	2238168	2242545	255,0,0	4	528,177,132,216	0,1531,3969,4161
KN676262.1	1138862	1165711	TRIM66_1	1	+	1138862	1165711	255,0,0	18	150,123,120,117,147,117,465,309,168,198,246,195,180,294,126,75,153,219	0,1012,1490,2967,3635,5630,7228,7813,9623,21201,21405,21849,23981,24486,25234,25687,26122,26630
KN676430.1	1280084	1347942	TRIM67_1	1	+	1280084	1347942	255,0,0	11	237,60,369,153,117,159,147,138,303,162,66	0,264,438,915,51327,53016,56014,57953,59758,66448,67792
KN677841.1	514208	526209	TRIM68_1	1	+	514208	526209	255,0,0	5	426,96,261,102,549	0,8913,9796,11153,11452
KN679050.1	15450	26683	TRIM69_1	1	-	15450	26683	255,0,0	3	540,234,477	0,8529,10756
KN679286.1	30001	40729	TRIM7_1	1	-	30001	40729	255,0,0	5	510,117,231,96,276	0,3938,5026,9425,10452
KN677245.1	293389	381961	TRIM71_1	1	+	293389	381961	255,0,0	7	129,267,177,114,165,138,1449	0,135,626,812,62702,79548,87123
KN678301.1	323589	334957	TRIM72_1	1	-	323589	334957	255,0,0	5	552,120,231,96,390	0,1589,2703,3026,10978
KN676808.1	2266169	2279104	TRIM8_1	1	+	2266169	2279104	255,0,0	5	570,96,234,117,606	0,10298,10735,11864,12329
KN679639.1	191075	328943	TRIM9_1	1	+	191075	328943	255,0,0	10	822,93,126,111,153,159,138,303,162,63	0,80542,83726,102119,103645,115610,118639,132591,135487,137805
KN679880.1	230035	236614	TRIML1_1	1	+	230035	236614	255,0,0	4	285,234,99,528	0,2196,4382,6051
KN676800.1	813860	1095284	TRIO_1	1	+	813860	1095284	255,0,0	56	78,114,195,513,123,189,135,231,120,195,168,177,195,165,123,189,153,114,114,123,195,117,66,108,69,90,93,111,192,102,141,102,243,294,171,96,147,66,102,69,90,93,51,84,192,177,252,228,249,138,162,123,78,204,138,540	0,9969,21977,25018,27229,29451,40035,49026,65948,93636,114346,115827,120193,122160,126539,128295,129383,132786,134733,140029,146251,146543,147436,148062,149026,150055,163836,166140,168736,171039,174964,175914,191005,235268,238161,241296,249317,250733,252131,254392,256906,257586,258548,258804,260054,262475,263872,264400,268708,270287,271577,271892,275090,276923,280139,280884
KN676269.1	1734162	1796110	TRIOBP_1	1	-	1734162	1796110	255,0,0	30	159,87,117,156,60,21,150,108,525,111,90,102,57,138,336,411,114,921,330,132,135,180,60,51,66,39,30,126,45,126	0,1305,2591,2782,3522,3594,5479,21954,22610,24651,25103,25333,28217,37624,43349,44012,45084,50198,51242,51794,51950,52106,52337,52418,52472,52556,52688,52721,52988,61822
KN676703.1	814462	824133	TRIP10_1	1	-	814462	824133	255,0,0	14	147,123,105,135,108,159,123,147,129,105,63,144,60,114	0,246,474,813,3998,4355,5643,5868,6831,7046,7362,7724,9401,9557
KN676171.1	2562907	2629901	TRIP11_1	1	-	2562907	2629901	255,0,0	17	213,144,102,114,102,171,192,141,3027,213,84,336,168,156,93,111,138	0,2684,4304,4842,21255,26779,30175,30890,34649,38279,40278,44006,45047,49175,49361,55797,66856
KN677076.1	115845	212813	TRIP12_1	1	-	115845	212813	255,0,0	40	195,105,93,114,168,162,156,114,99,156,141,153,126,201,75,174,150,195,141,174,99,213,120,222,75,156,114,165,72,159,93,96,36,147,99,69,135,102,807,96	0,830,1427,3188,4917,8388,9625,10433,14036,15425,17401,18221,19884,20560,20842,21309,23265,24616,25694,27774,28177,30842,33543,33980,35411,37771,38039,40677,40932,44213,44574,45539,45723,48566,51720,53061,59862,61710,79662,96872
KN676429.1	610046	628009	TRIP13_1	1	-	610046	628009	255,0,0	10	84,69,153,105,87,66,72,51,129,150	0,399,2742,4114,4528,5367,8673,11594,12310,17813
KN677542.1	1348983	1397148	TRIP4_1	1	-	1348983	1397148	255,0,0	12	63,108,90,126,105,39,129,216,132,75,214,168	0,6599,23461,24979,27964,28111,31534,34364,36950,39142,40656,47997
KN676734.1	478245	481658	TRIP6_1	1	-	478245	481658	255,0,0	9	129,123,177,171,96,174,57,111,108	0,244,599,1385,1669,2198,2396,2986,3305
KN676375.1	1734736	1786759	TRIQK_1	1	-	1734736	1786759	255,0,0	3	111,87,60	0,6131,51963
KN677820.1	130589	133341	TRIR_1	1	-	130589	133341	255,0,0	4	105,79,54,288	0,394,554,2464
KN676299.1	2316055	2356996	TRIT1_1	1	+	2316055	2356996	255,0,0	10	162,141,99,144,144,111,117,72,105,120	0,26236,31451,32272,35169,36966,37421,37791,40421,40821
KN676329.1	2585306	2595940	TRMO_1	1	+	2585306	2595940	255,0,0	7	75,177,156,273,111,96,240	0,4331,8040,9167,9506,9725,10394
KN677820.1	437161	443738	TRMT1_1	1	-	437161	443738	255,0,0	16	75,129,120,78,111,84,138,69,75,147,114,117,183,54,162,60	0,252,459,1711,1884,2257,2421,2645,2805,3119,4097,4287,5474,6189,6337,6517
KN679393.1	119407	125433	TRMT10A_1	1	-	119407	125433	255,0,0	7	135,105,153,75,69,162,186	0,1301,1948,3934,4247,4836,5840
KN681414.1	38090	39293	TRMT10C_1	1	-	38090	39293	255,0,0	2	981,81	0,1122
KN678374.1	50764	92245	TRMT11_1	1	-	50764	92245	255,0,0	11	126,120,132,72,165,81,156,135,93,81,75	0,22166,27779,28024,28824,30746,36579,37415,37771,37951,41406
KN677666.1	353534	354189	TRMT112_1	1	-	353534	354189	255,0,0	3	99,99,75	0,398,580
KN676138.1	1498788	1500114	TRMT12_1	1	-	1498788	1500114	255,0,0	1	1326	0
KN676655.1	335895	357746	TRMT13_1	1	+	335895	357746	255,0,0	10	126,66,63,69,120,171,75,72,435,180	0,2849,4581,5168,5382,5839,8414,17222,20932,21671
KN678540.1	539299	583158	TRMT1L_1	1	-	539299	583158	255,0,0	13	195,129,165,81,192,213,249,81,123,129,66,114,201	0,300,5110,11250,15425,17066,17651,22335,22881,24345,25832,34535,43658
KN677354.1	1048527	1052735	TRMT2A_1	1	-	1048527	1052735	255,0,0	11	132,93,117,75,123,114,117,114,183,105,474	0,236,481,923,1170,2305,2497,2709,2988,3391,3734
KN677211.1	237052	272066	TRMT2B_1	1	+	237052	272066	255,0,0	11	114,24,57,135,99,147,96,216,102,120,123	0,168,1200,6579,7921,19098,20707,21328,21718,22944,34891
KN677190.1	42440	71384	TRMT44_1	1	+	42440	71384	255,0,0	13	168,129,96,72,117,219,69,96,111,189,111,42,108	0,204,372,522,4369,4642,11004,11713,17185,18735,23454,28746,28836
KN676762.1	1705667	1712661	TRMT5_1	1	-	1705667	1712661	255,0,0	4	321,327,126,654	0,324,1724,6340
KN676301.1	580247	590870	TRMT6_1	1	+	580247	590870	255,0,0	11	129,123,111,93,81,123,360,87,102,87,189	0,4054,5601,6207,6398,6751,7473,8222,8896,9100,10434
KN677877.1	248915	252490	TRMT61A_1	1	+	248915	252490	255,0,0	4	330,267,162,78	0,1782,3320,3497
KN676468.1	1353550	1373722	TRMT9B_1	1	-	1353550	1373722	255,0,0	6	153,66,234,135,303,156	0,189,312,558,720,20016
KN676468.1	1374948	1375104	TRMT9B_2	1	-	1374948	1375104	255,0,0	1	156	0
KN685144.1	8189	8300	TRMT9B_3	1	+	8189	8300	255,0,0	1	111	0
KN676687.1	118395	158566	TRMU_1	1	-	118395	158566	255,0,0	9	90,84,141,102,171,123,108,165,81	0,499,933,3539,7671,11225,19792,35133,40090
KN681877.1	32306	50726	TRNAU1AP_1	1	-	32306	50726	255,0,0	8	135,36,159,120,135,51,99,99	0,5185,5415,8685,10780,12712,13389,18321
KN676159.1	3998584	3998716	TRNP1_1	1	+	3998584	3998716	255,0,0	1	132	0
KN677722.1	73428	101536	TRNT1_1	1	-	73428	101536	255,0,0	7	243,255,195,129,135,195,147	0,450,1679,6428,10773,13781,27961
KN678577.1	316165	318514	TRO_1	1	-	316165	318514	255,0,0	2	420,186	0,2163
KN676395.1	2441171	2447894	TROAP_1	1	-	2441171	2447894	255,0,0	6	198,120,462,147,135,153	0,408,690,5388,5642,6570
KN676234.1	441201	450746	TROVE2_1	1	+	441201	450746	255,0,0	8	579,222,147,138,117,114,147,150	0,4872,5809,6227,6977,8349,8680,9395
KN677553.1	347468	390087	TRPA1_1	1	-	347468	390087	255,0,0	17	195,72,186,123,171,87,159,60,93,165,123,159,171,99,99,135,108	0,6275,8761,9641,12517,14459,15178,21007,24470,26168,27437,29416,29662,30940,31664,40279,42511
KN679248.1	282995	343787	TRPC1_1	1	+	282995	343787	255,0,0	13	129,156,102,198,135,198,336,141,141,180,201,192,228	0,13871,21414,25699,34256,36964,41026,46563,48311,55009,58270,58931,60564
KN676211.1	255034	316946	TRPC3_1	1	-	255034	316946	255,0,0	11	141,78,81,210,195,267,234,216,165,189,765	0,5636,20073,23423,24383,28414,35928,38563,41496,55201,61147
KN679696.1	130552	233371	TRPC4_1	1	+	130552	233371	255,0,0	10	336,141,315,195,195,42,90,411,252,36	0,23120,41900,52110,63080,99330,100801,102099,102522,102783
KN676685.1	2906	64857	TRPC4_2	1	-	2906	64857	255,0,0	2	519,378	0,61573
KN677074.1	745027	817426	TRPC4AP_1	1	-	745027	817426	255,0,0	19	135,210,111,108,141,93,84,99,60,135,165,186,207,129,54,57,117,129,168	0,299,1367,2065,2761,3964,5089,6210,8308,11386,16101,23884,28280,35505,41545,43891,54708,57558,72231
KN679561.1	183529	348803	TRPC5_1	1	-	183529	348803	255,0,0	10	618,69,93,210,195,324,144,333,522,378	0,621,3040,6171,48533,58383,63742,65199,133480,164896
KN677359.1	70164	224146	TRPC6_1	1	-	70164	224146	255,0,0	13	150,75,81,201,195,270,231,216,165,63,108,774,141	0,1156,16569,18269,26200,27696,29911,34791,41962,44304,44382,65302,153841
KN677748.1	77022	254363	TRPC7_1	1	+	77022	254363	255,0,0	11	768,183,165,216,234,267,195,216,84,78,168	0,58937,108817,116838,134064,138589,156723,166513,167382,174519,177173
KN676860.1	492507	654560	TRPM1_1	1	-	492507	654560	255,0,0	29	339,12,63,159,540,123,201,141,174,252,129,132,120,228,294,138,51,135,126,15,102,72,123,174,171,129,210,198,78	0,375,399,486,648,28116,29382,31007,34612,72317,74584,75476,75819,105320,107124,111875,133302,138978,140587,140743,149765,150349,151181,151721,154975,157318,158129,159747,161975
KN679664.1	212966	319714	TRPM2_1	1	+	212966	319714	255,0,0	27	90,159,180,165,180,60,153,102,123,354,135,132,144,117,183,117,135,171,183,180,132,93,159,72,108,102,117	0,18145,18528,22081,24217,26740,31413,36441,48684,49060,59410,61568,62038,63159,65633,66251,67008,67612,77203,80886,81610,87713,90673,91683,103541,105260,106631
KN678673.1	191	350867	TRPM3_1	1	+	191	350867	255,0,0	21	126,168,72,180,126,72,102,135,51,288,231,168,141,129,252,207,150,204,129,573,879	0,26465,52388,81894,135205,186860,225804,227345,230492,245945,247178,251300,256394,261119,267880,274179,339967,340216,345439,349215,349797
KN677692.1	21017	24434	TRPM3_2	1	-	21017	24434	255,0,0	2	132,213	0,3204
KN679855.1	295161	342173	TRPM4_1	1	+	295161	342173	255,0,0	20	69,174,180,166,132,57,144,102,114,180,132,126,144,369,135,174,177,153,153,87	0,4819,5275,5648,6028,15252,15451,15850,19697,20139,20624,33787,34090,39225,44331,44656,45039,45618,46420,46925
KN676353.1	517457	537470	TRPM5_1	1	+	517457	537470	255,0,0	18	180,162,189,66,192,102,120,333,141,123,141,114,213,120,135,174,153,138	0,1065,1926,7692,7844,8272,10924,11590,12347,12614,12966,13480,14047,15141,15396,15607,19142,19875
KN677903.1	97110	230712	TRPM6_1	1	-	97110	230712	255,0,0	35	117,105,54,135,69,288,66,75,180,126,54,81,378,123,192,117,168,246,129,147,153,228,279,93,144,51,138,99,72,117,165,168,81,216,180	0,3506,9147,15918,17285,21460,24106,35657,37439,37649,37808,38015,38210,47339,58790,62392,63009,66313,68225,72230,84280,89352,90390,92807,105634,107877,108944,114906,115123,118447,120300,125408,126883,129737,133422
KN678238.1	529629	682985	TRPM7_1	1	+	529629	682985	255,0,0	32	78,39,201,210,129,171,174,123,72,102,135,54,141,135,276,228,156,144,129,279,174,126,183,129,720,72,285,81,207,51,108,129	0,5553,9561,22326,25192,31356,32667,34464,35602,37621,51599,56919,76959,77655,82901,84686,86016,86249,87605,89489,94433,95698,96852,97669,98379,127014,127886,128308,128551,136325,136488,153227
KN676253.1	618289	692512	TRPM8_1	1	+	618289	692512	255,0,0	19	75,159,177,198,168,69,195,102,120,258,96,126,150,111,216,93,144,180,168	0,6453,8194,12693,18081,19267,20514,22550,24427,33338,36076,37039,41452,44976,45507,49839,52190,59452,74055
KN678937.1	229051	464524	TRPS1_1	1	+	229051	464524	255,0,0	5	924,1131,609,123,1059	0,15475,35125,231539,234414
KN677666.1	270363	271929	TRPT1_1	1	-	270363	271929	255,0,0	4	117,180,171,81	0,442,708,1485
KN676842.1	1471532	1499542	TRPV1_1	1	+	1471532	1499542	255,0,0	14	219,117,153,141,303,180,159,66,171,66,222,129,108,144	0,1741,1931,2595,3095,4812,10813,13989,16958,17551,20811,22417,23100,27866
KN679292.1	161222	176047	TRPV2_1	1	-	161222	176047	255,0,0	12	81,39,225,66,165,90,156,129,300,270,132,198	0,93,1075,1524,2803,4394,5279,5864,10041,11503,12813,14627
KN676842.1	1507902	1547844	TRPV3_1	1	+	1507902	1547844	255,0,0	17	117,108,81,138,177,141,282,177,159,102,72,165,66,273,114,81,96	0,8337,8620,10107,10987,15820,17607,20501,21674,22580,23510,25546,27523,28882,30164,39514,39846
KN676555.1	525791	552684	TRPV4_1	1	+	525791	552684	255,0,0	15	378,171,153,141,300,180,159,93,72,165,66,312,132,123,156	0,3608,8549,9608,11110,13751,16364,16787,17753,18524,18917,22337,24395,26128,26737
KN677085.1	572023	572305	TRPV5_1	1	-	572023	572305	255,0,0	2	162,90	0,192
KN677085.1	528741	535854	TRPV6_1	1	-	528741	535854	255,0,0	13	255,108,267,66,162,213,147,93,84,99,138,114,102	0,529,2309,2919,3816,4673,5144,5781,5877,6041,6300,6752,7011
KN679369.1	1493	118281	TRRAP_1	1	-	1493	118281	255,0,0	58	195,135,111,141,285,120,147,180,216,123,198,147,123,216,147,111,135,159,207,267,129,198,183,165,120,120,54,69,171,120,96,162,261,198,219,198,150,201,258,165,195,192,99,195,105,237,75,138,99,87,78,126,57,84,108,108,54,96	0,473,851,2148,2496,3439,15979,17486,19332,19889,20608,21839,22644,23402,24940,26044,27584,27819,28751,31606,32234,32778,33206,33477,34300,34894,37006,39534,43494,43982,45454,48177,49407,50693,51005,52591,59236,77286,79780,82440,85929,87085,87779,87968,88235,89295,91278,94743,95766,96771,97062,98629,100721,102838,104161,105261,116253,116692
KN676688.1	98024	124926	TRUB1_1	1	-	98024	124926	255,0,0	7	177,57,138,75,81,99,135	0,848,4304,6476,15124,24956,26767
KN677382.1	331848	348283	TRUB2_1	1	+	331848	348283	255,0,0	7	87,132,63,81,75,135,243	0,446,3305,4629,13857,15344,16192
KN676829.1	1315195	1317017	TSACC_1	1	+	1315195	1317017	255,0,0	2	129,144	0,1678
KN679381.1	133707	167041	TSC1_1	1	+	133707	167041	255,0,0	22	105,105,153,141,156,72,180,72,111,111,66,105,561,42,168,183,111,123,186,162,345,165	0,2549,3664,5924,7431,8174,18565,19443,19828,20245,22091,22853,23243,24889,25869,26923,28033,28856,31935,32208,32812,33169
KN676296.1	1518662	1549371	TSC2_1	1	+	1518662	1549371	255,0,0	40	138,87,108,147,120,126,72,126,144,141,102,84,153,117,120,108,114,126,132,192,93,102,93,129,165,150,120,75,195,69,309,165,78,87,189,141,75,93,99,81	0,1617,3447,4467,5519,6620,7029,10291,11106,12230,13016,13420,13683,14260,14575,15437,15813,17359,17945,19181,20180,20550,20828,22021,23487,23862,24097,24613,25395,25994,27394,27727,28097,28393,29152,29515,29969,30193,30369,30628
KN679075.1	433967	588153	TSC22D1_1	1	-	433967	588153	255,0,0	10	255,54,246,207,156,255,105,330,1272,66	0,1405,151333,151585,151801,152005,152269,152398,152764,154120
KN676584.1	1130842	1183526	TSC22D2_1	1	+	1130842	1183526	255,0,0	5	315,198,54,195,63	0,1085,51409,52423,52621
KN677587.1	700729	766994	TSC22D3_1	1	+	700729	766994	255,0,0	4	114,120,54,228	0,64039,64903,66037
KN676734.1	853365	862485	TSC22D4_1	1	+	853365	862485	255,0,0	4	615,168,51,207	0,2913,8449,8913
KN676928.1	552739	580554	TSEN15_1	1	-	552739	580554	255,0,0	5	144,135,84,39,69	0,24805,25228,27680,27746
KN676591.1	383709	427962	TSEN2_1	1	+	383709	427962	255,0,0	9	186,84,111,78,48,138,114,87,60	0,1985,9781,12033,29020,32001,42058,43616,44193
KN677477.1	796616	805883	TSEN34_1	1	+	796616	805883	255,0,0	4	249,243,255,189	0,962,1360,9078
KN676738.1	1912025	1919247	TSEN54_1	1	+	1912025	1919247	255,0,0	9	168,66,84,99,51,228,168,120,138	0,257,407,779,2160,4864,5113,6458,7084
KN676212.1	440869	453781	TSFM_1	1	-	440869	453781	255,0,0	6	93,405,87,123,129,171	0,5049,7339,11078,11877,12741
KN681699.1	8934	12018	TSG101_1	1	+	8934	12018	255,0,0	3	204,240,87	0,1556,2997
KN677599.1	1176825	1189146	TSG101_2	1	+	1176825	1189146	255,0,0	6	84,66,165,78,42,96	0,2885,5024,6135,6219,12225
KN679192.1	424120	500737	TSGA10_1	1	-	424120	500737	255,0,0	14	153,102,201,219,177,111,171,57,153,117,150,78,171,126	0,316,2380,21071,28783,31609,35399,36862,39534,42009,70983,72183,72353,76491
KN679038.1	565038	573134	TSGA10IP_1	1	+	565038	573134	255,0,0	4	81,150,99,129	0,854,7586,7967
KN678010.1	260132	260261	TSGA13_1	1	+	260132	260261	255,0,0	1	129	0
KN680309.1	68065	68920	TSHB_1	1	+	68065	68920	255,0,0	2	162,252	0,603
KN677283.1	619858	785548	TSHR_1	1	+	619858	785548	255,0,0	7	102,78,69,78,189,1275,108	0,120467,124338,140165,156550,164280,165582
KN679864.1	154004	157223	TSHZ1_1	1	-	154004	157223	255,0,0	5	1164,90,429,966,447	0,1167,1263,1716,2772
KN676245.1	2188562	2191631	TSHZ2_1	1	+	2188562	2191631	255,0,0	3	57,2052,954	0,60,2115
KN676245.1	2427098	2427320	TSHZ2_2	1	+	2427098	2427320	255,0,0	1	222	0
KN676315.1	869568	946119	TSHZ3_1	1	+	869568	946119	255,0,0	3	36,405,2802	0,73341,73749
KN684467.1	69518	84728	TSKS_1	1	+	69518	84728	255,0,0	12	171,228,93,87,84,165,93,195,168,138,126,108	0,742,9335,9564,9973,10649,10844,12169,12931,13676,14843,15102
KN677865.1	647893	648934	TSKU_1	1	-	647893	648934	255,0,0	1	1041	0
KN678472.1	14397	24780	TSN_1	1	+	14397	24780	255,0,0	6	66,93,90,120,78,231	0,1175,2367,5271,6109,10152
KN677099.1	52088	52193	TSNARE1_1	1	+	52088	52193	255,0,0	1	105	0
KN676430.1	1646419	1700824	TSNAX_1	1	+	1646419	1700824	255,0,0	5	105,111,132,129,375	0,9048,21770,50104,54030
KN677154.1	1491298	1496658	TSNAXIP1_1	1	-	1491298	1496658	255,0,0	12	213,102,132,162,123,132,159,168,135,201,93,99	0,415,614,1186,1474,1734,1945,2181,2746,3285,4072,5261
KN676403.1	864061	864747	TSPAN1_1	1	-	864061	864747	255,0,0	3	99,75,201	0,214,485
KN676704.1	111563	113167	TSPAN10_1	1	-	111563	113167	255,0,0	5	75,45,57,324,117	0,96,225,1133,1487
KN679233.1	68616	120451	TSPAN11_1	1	-	68616	120451	255,0,0	6	60,84,159,105,192,84	0,9201,9636,13347,35380,51751
KN678995.1	25608	99213	TSPAN12_1	1	-	25608	99213	255,0,0	7	303,144,114,69,117,84,66	0,16233,20017,28227,57148,59325,73539
KN677004.1	1164964	1195007	TSPAN13_1	1	+	1164964	1195007	255,0,0	6	63,168,81,111,114,72	0,19478,20277,20910,25224,29971
KN676967.1	667391	700179	TSPAN14_1	1	+	667391	700179	255,0,0	7	81,51,147,171,126,42,123	0,23317,24902,26390,28436,31247,32665
KN676162.1	649165	709982	TSPAN15_1	1	-	649165	709982	255,0,0	8	147,114,48,117,96,72,183,96	0,709,2565,7134,8812,18511,19806,60721
KN676327.1	27416	35151	TSPAN17_1	1	-	27416	35151	255,0,0	8	69,111,57,126,171,147,51,93	0,157,752,1601,2863,4277,4522,7642
KN676901.1	1045171	1064080	TSPAN18_1	1	-	1045171	1064080	255,0,0	7	45,87,180,99,75,195,63	0,2110,6657,7750,8010,16545,18846
KN680309.1	78285	135887	TSPAN2_1	1	-	78285	135887	255,0,0	7	63,72,96,72,99,102,69	0,11273,13416,15419,17356,37620,57533
KN676769.1	104143	132262	TSPAN3_1	1	+	104143	132262	255,0,0	7	63,192,75,102,153,81,93	0,16658,17091,19212,20265,20710,28026
KN676904.1	1374058	1374409	TSPAN3_2	1	-	1374058	1374409	255,0,0	2	111,165	0,186
KN676212.1	486671	488977	TSPAN31_1	1	-	486671	488977	255,0,0	6	72,114,132,81,168,63	0,172,870,1293,1614,2243
KN676353.1	629336	629438	TSPAN32_1	1	-	629336	629438	255,0,0	1	102	0
KN679718.1	11246	33296	TSPAN33_1	1	-	11246	33296	255,0,0	8	102,162,126,96,75,129,57,102	0,323,3056,4652,6834,7178,7984,21948
KN676668.1	130981	143442	TSPAN4_1	1	-	130981	143442	255,0,0	6	69,81,132,102,192,81	0,446,662,1215,3401,12380
KN680032.1	95035	316746	TSPAN5_1	1	+	95035	316746	255,0,0	8	81,51,147,171,126,49,114,66	0,186794,206886,211632,214855,216869,217031,221645
KN676704.1	1794479	1795165	TSPAN6_1	1	-	1794479	1795165	255,0,0	2	141,246	0,440
KN682251.1	162559	165557	TSPAN6_2	1	-	162559	165557	255,0,0	6	72,84,99,75,186,87	0,629,1238,1586,1883,2911
KN677148.1	316537	475005	TSPAN7_1	1	-	316537	475005	255,0,0	7	69,81,156,96,75,189,81	0,11278,21760,23784,26146,30529,158387
KN676983.1	853280	875872	TSPAN8_1	1	-	853280	875872	255,0,0	2	90,60	0,22532
KN678076.1	92019	92082	TSPAN9_1	1	-	92019	92082	255,0,0	1	63	0
KN679233.1	46827	53177	TSPAN9_2	1	+	46827	53177	255,0,0	6	192,75,102,132,81,72	0,567,2027,2845,3347,6278
KN679664.1	362916	419201	TSPEAR_1	1	-	362916	419201	255,0,0	9	147,102,186,228,186,225,132,156,234	0,10486,11588,43664,45274,48043,49441,51927,56051
KN677337.1	943918	948363	TSPO_1	1	-	943918	948363	255,0,0	3	186,138,183	0,1148,4262
KN698377.1	404	596	TSPO2_1	1	+	404	596	255,0,0	1	192	0
KN680882.1	88256	111299	TSPOAP1_1	1	+	88256	111299	255,0,0	24	144,87,129,180,123,84,87,123,105,51,198,174,114,111,831,153,324,144,678,138,156,84,72,111	0,1159,1487,2200,2952,4542,4866,5106,5507,6856,8167,8987,10462,10821,15273,16282,16766,18558,18732,20269,21215,21731,22613,22932
KN677683.1	150736	151393	TSPYL1_1	1	-	150736	151393	255,0,0	1	657	0
KN679020.1	459973	463964	TSPYL2_1	1	-	459973	463964	255,0,0	9	153,21,171,42,147,114,75,240,174	0,279,363,1029,1201,1417,1655,3304,3817
KN677683.1	125857	126793	TSPYL4_1	1	-	125857	126793	255,0,0	2	693,192	0,744
KN676990.1	148422	149595	TSPYL5_1	1	+	148422	149595	255,0,0	2	507,621	0,552
KN677978.1	500527	508950	TSR1_1	1	-	500527	508950	255,0,0	15	180,72,141,120,129,111,165,177,105,171,429,138,216,105,96	0,311,485,1030,2383,3120,3546,4379,5066,5588,6517,7322,7555,8035,8327
KN678985.1	435653	440445	TSR2_1	1	-	435653	440445	255,0,0	4	132,144,93,96	0,391,1046,4696
KN676296.1	1012089	1013463	TSR3_1	1	-	1012089	1013463	255,0,0	3	153,198,183	0,589,1191
KN676353.1	540669	541536	TSSC4_1	1	-	540669	541536	255,0,0	4	87,351,138,132	0,216,588,735
KN676977.1	164150	165056	TSSK1B_1	1	+	164150	165056	255,0,0	1	906	0
KN676821.1	805036	806548	TSSK3_1	1	-	805036	806548	255,0,0	2	660,144	0,1368
KN678379.1	202090	204268	TSSK4_1	1	-	202090	204268	255,0,0	4	168,366,216,225	0,602,1387,1953
KN677981.1	863607	864426	TSSK6_1	1	+	863607	864426	255,0,0	1	819	0
KN676269.1	2604827	2613619	TST_1	1	+	2604827	2613619	255,0,0	2	594,252	0,8540
KN676370.1	432372	436148	TSTA3_1	1	-	432372	436148	255,0,0	9	54,99,75,63,138,72,129,105,147	0,587,870,1508,1692,2009,2396,3282,3629
KN679045.1	501490	502261	TSTD1_1	1	+	501490	502261	255,0,0	2	117,168	0,603
KN678816.1	465765	486219	TSTD2_1	1	-	465765	486219	255,0,0	9	225,138,159,120,105,123,123,267,168	0,2155,2850,3477,7327,8319,17439,18864,20286
KN676790.1	18061	58101	TTBK1_1	1	-	18061	58101	255,0,0	16	267,153,1206,174,567,165,231,159,123,93,66,105,144,72,147,108	0,1051,1216,15506,21187,25101,25531,27927,29392,29598,30133,30601,31529,31868,32264,39932
KN678351.1	876786	1061835	TTBK2_1	1	+	876786	1061835	255,0,0	17	69,147,72,144,105,66,93,126,159,216,225,588,219,627,327,60,462	0,10365,50375,55026,57181,69460,93780,94512,119047,139865,142961,146005,177470,177701,178340,178673,184587
KN681480.1	19469	70241	TTC1_1	1	-	19469	70241	255,0,0	8	132,54,156,114,63,75,96,81	0,5871,11725,20730,26009,50439,50553,50691
KN678647.1	108877	154591	TTC12_1	1	+	108877	154591	255,0,0	11	144,81,123,72,63,186,96,129,66,102,228	0,1380,2516,14051,19020,19524,32423,34547,35868,39584,45486
KN676430.1	991627	1064216	TTC13_1	1	-	991627	1064216	255,0,0	25	114,78,81,78,135,114,81,87,93,132,129,159,174,144,81,51,111,117,93,66,72,75,96,63,132	0,3864,4082,7150,8194,11517,18463,19303,21188,22124,22796,27868,29703,30369,34571,37197,40754,41757,44513,46162,56213,58213,61068,72388,72457
KN676913.1	148035	157389	TTC14_1	1	-	148035	157389	255,0,0	14	126,453,42,108,114,123,120,72,156,129,90,207,126,132	0,393,873,1667,2686,5056,5279,5777,6219,6725,7196,8356,8668,9222
KN677382.1	967133	981500	TTC16_1	1	-	967133	981500	255,0,0	8	72,141,249,210,129,102,87,81	0,7616,8822,9719,12145,12382,13998,14286
KN676566.1	818366	939628	TTC17_1	1	+	818366	939628	255,0,0	24	159,90,168,114,132,108,147,138,162,114,147,114,168,78,225,186,261,153,120,159,84,120,144,129	0,34824,38347,39994,40398,43954,45284,45850,47696,50315,52676,54006,54276,55826,56252,70283,91707,92750,97581,100644,101724,117718,119395,121133
KN679002.1	441998	527344	TTC19_1	1	-	441998	527344	255,0,0	6	129,162,156,66,54,111	0,760,2857,83605,84018,85235
KN677051.1	255817	303488	TTC21A_1	1	+	255817	303488	255,0,0	22	141,120,168,159,90,99,198,117,156,219,240,72,105,141,192,111,81,150,159,174,222,114	0,726,1582,5858,21057,29606,30205,31249,33581,33933,39202,40321,40488,40844,42282,44066,44887,45712,46205,46515,46772,47557
KN693972.1	9159	10003	TTC21A_2	1	+	9159	10003	255,0,0	2	141,120	0,724
KN679685.1	224876	319661	TTC21B_1	1	+	224876	319661	255,0,0	23	132,102,165,126,168,186,201,129,159,222,240,75,108,138,99,189,111,81,153,162,192,225,78	0,230,3731,5600,8527,29599,30648,42590,44599,46653,52390,53760,54410,55214,61541,63589,64324,65380,73329,73684,75155,79024,94707
KN676893.1	36642	62403	TTC22_1	1	+	36642	62403	255,0,0	6	567,117,120,162,150,498	0,18193,19063,20869,24590,25263
KN676597.1	390081	521547	TTC23_1	1	-	390081	521547	255,0,0	8	63,150,129,171,123,153,123,177	0,26644,35325,92088,119966,120245,123728,131289
KN676324.1	102684	126710	TTC23L_1	1	-	102684	126710	255,0,0	5	117,171,156,123,198	0,1098,7823,15913,23828
KN676829.1	1553935	1556025	TTC24_1	1	+	1553935	1556025	255,0,0	4	639,207,129,114	0,836,1704,1976
KN677058.1	936228	959515	TTC25_1	1	+	936228	959515	255,0,0	10	114,135,153,60,159,225,204,84,195,102	0,3113,3500,4498,4783,6902,7348,17101,19357,23185
KN677519.1	605772	653093	TTC26_1	1	+	605772	653093	255,0,0	15	138,90,114,51,144,174,75,36,54,57,63,66,105,135,102	0,3040,4256,5822,10346,11928,13600,27864,31131,32540,34806,41145,41936,45220,47219
KN677088.1	429892	677309	TTC27_1	1	-	429892	677309	255,0,0	19	120,102,111,198,165,54,102,225,123,96,114,108,135,165,102,138,135,162,87	0,11866,16182,17553,45154,59624,72203,95377,120920,123175,162828,180628,199784,203284,213297,225671,237471,245625,247330
KN677455.1	769157	1156120	TTC28_1	1	-	769157	1156120	255,0,0	21	84,1485,111,126,81,228,126,720,180,147,141,165,222,129,108,528,1338,507,132,273,147	0,141,2422,6280,8766,9365,11330,13985,18469,32827,50974,117646,120346,122502,124529,128593,130613,197543,374487,376056,386816
KN676335.1	31728	227080	TTC29_1	1	+	31728	227080	255,0,0	7	87,222,186,213,90,126,219	0,56302,61264,116459,121914,181508,195133
KN678287.1	519902	594643	TTC3_1	1	-	519902	594643	255,0,0	11	192,159,249,297,63,123,165,66,129,84,108	0,474,13788,17720,20686,42824,52427,62523,71527,74038,74633
KN679840.1	271688	273680	TTC30B_1	1	-	271688	273680	255,0,0	1	1992	0
KN679840.1	338301	340272	TTC30B_2	1	-	338301	340272	255,0,0	1	1971	0
KN676567.1	505659	508324	TTC31_1	1	-	505659	508324	255,0,0	6	96,144,54,111,84,102	0,300,726,1190,1952,2563
KN678087.1	134141	135131	TTC32_1	1	+	134141	135131	255,0,0	2	168,123	0,867
KN677375.1	753527	796555	TTC33_1	1	+	753527	796555	255,0,0	4	222,84,132,351	0,31923,33690,42677
KN676309.1	1111943	1144938	TTC34_1	1	-	1111943	1144938	255,0,0	9	525,213,276,162,144,219,330,423,612	0,4352,5857,15850,17424,19129,21301,21661,32383
KN677730.1	620918	625286	TTC36_1	1	-	620918	625286	255,0,0	3	246,177,96	0,1983,4272
KN678695.1	185219	282143	TTC37_1	1	-	185219	282143	255,0,0	34	129,129,153,159,111,135,111,78,216,132,96,138,75,69,66,75,147,174,102,252,117,183,123,102,141,102,132,117,96,141,78,90,144,90	0,2645,7767,13645,15823,23085,34171,37438,38466,41379,50105,52409,53132,55887,57490,57649,57947,58182,60650,61900,64043,64317,65079,65699,68361,70611,73695,88558,88974,91202,91876,93238,94360,96834
KN676687.1	209736	233652	TTC38_1	1	-	209736	233652	255,0,0	8	93,84,120,78,171,171,84,75	0,5653,13925,18341,19867,20735,21695,23841
KN676583.1	997220	1027366	TTC39A_1	1	+	997220	1027366	255,0,0	15	93,135,69,84,99,66,111,60,162,102,123,111,114,117,120	0,8193,11168,13808,14466,16434,18253,18990,19944,25271,26808,27275,27956,29434,30026
KN678292.1	210093	251527	TTC39B_1	1	-	210093	251527	255,0,0	15	87,117,93,102,129,93,159,72,105,66,105,69,75,129,111	0,4551,9284,11832,14169,17635,18339,20062,20724,23141,25075,32424,38177,39155,41323
KN677389.1	17739	83252	TTC39C_1	1	-	17739	83252	255,0,0	6	168,357,114,129,51,156	0,2257,11868,13639,15861,65357
KN676230.1	14777	33976	TTC39C_2	1	+	14777	33976	255,0,0	7	93,108,111,123,96,108,87	0,4260,9675,11609,14970,16246,19112
KN676893.1	92403	110145	TTC4_1	1	-	92403	110145	255,0,0	8	102,87,195,126,81,159,117,108	0,4923,5597,10277,11805,15874,16920,17634
KN678346.1	394638	420739	TTC5_1	1	+	394638	420739	255,0,0	9	126,219,150,90,57,147,213,144,117	0,1037,1643,2222,6583,7126,7449,23686,25984
KN679133.1	169617	359136	TTC6_1	1	+	169617	359136	255,0,0	13	138,42,138,99,111,33,165,210,123,174,135,162,111	0,237,753,137068,147361,147499,157662,157917,158584,161661,163724,185297,189408
KN681194.1	40093	109702	TTC6_2	1	-	40093	109702	255,0,0	12	132,225,171,153,213,120,141,135,81,84,111,162	0,1162,18472,24759,27403,40069,45603,49026,55364,57524,62366,69447
KN676595.1	1312516	1459907	TTC7A_1	1	+	1312516	1459907	255,0,0	19	183,165,168,132,114,156,63,138,84,105,117,57,72,162,117,96,132,207,219	0,12787,19927,35288,41704,65393,66135,77901,80286,84952,94682,95343,96581,100334,122724,126994,129223,136626,147172
KN676171.1	1213872	1488066	TTC7B_1	1	-	1213872	1488066	255,0,0	19	219,204,141,99,114,162,72,57,117,108,81,138,63,171,78,123,132,168,156	0,41421,55837,73466,83506,110959,114032,120653,121898,123948,124781,142396,150191,157604,168059,199156,217750,266877,274038
KN676699.1	1011109	1065269	TTC8_1	1	+	1011109	1065269	255,0,0	14	105,123,60,141,90,45,84,90,111,138,177,120,87,114	0,18378,20060,20219,20609,22659,29796,32200,40055,47898,49330,50214,51411,54046
KN678651.1	157528	167863	TTC9_1	1	+	157528	167863	255,0,0	2	183,75	0,10260
KN676281.1	2769811	2772122	TTC9B_1	1	+	2769811	2772122	255,0,0	3	414,183,108	0,945,2203
KN676770.1	486416	498244	TTC9C_1	1	-	486416	498244	255,0,0	3	93,183,237	0,3186,11591
KN679381.1	766114	786520	TTF1_1	1	+	766114	786520	255,0,0	8	102,45,186,78,132,231,81,165	0,111,3667,4662,8138,9850,13552,20241
KN676957.1	198602	253089	TTF2_1	1	-	198602	253089	255,0,0	19	144,72,87,135,171,135,84,90,153,183,138,90,81,129,114,21,150,27,102	0,2708,4684,5483,9391,10505,12343,13433,13829,14678,30784,32130,34844,36261,38749,38899,39502,39706,54385
KN676130.1	236248	268001	TTI1_1	1	-	236248	268001	255,0,0	7	183,87,204,141,150,90,2301	0,12994,13348,15564,20905,24442,29452
KN677252.1	194345	204255	TTI2_1	1	+	194345	204255	255,0,0	6	570,186,90,189,144,165	0,2349,5321,7125,7393,9745
KN680061.1	57397	98476	TTK_1	1	+	57397	98476	255,0,0	15	129,225,105,144,114,93,132,90,81,156,150,129,171,90,93	0,3240,4424,8674,9275,9735,24304,25894,31679,32799,33086,34472,39852,40550,40986
KN676150.1	845571	881700	TTL_1	1	+	845571	881700	255,0,0	6	84,231,135,270,147,111	0,9065,16431,17533,32968,36018
KN676629.1	661021	685622	TTLL1_1	1	-	661021	685622	255,0,0	5	165,141,108,207,114	0,11138,16300,18674,24487
KN681855.1	2664	14981	TTLL1_2	1	+	2664	14981	255,0,0	3	207,189,96	0,959,12221
KN677981.1	385180	398475	TTLL10_1	1	-	385180	398475	255,0,0	9	126,93,117,132,174,168,87,75,117	0,381,811,8552,9503,10722,11193,12941,13178
KN679267.1	27210	340710	TTLL11_1	1	-	27210	340710	255,0,0	10	105,171,39,117,99,576,132,90,108,234	0,12510,12726,158977,159883,174671,236549,312828,313068,313266
KN677337.1	921841	937763	TTLL12_1	1	+	921841	937763	255,0,0	11	114,54,201,156,114,195,111,150,87,141,147	0,3831,6760,7714,11221,11424,11971,13032,13597,15191,15775
KN676386.1	2429928	2440124	TTLL13P_1	1	-	2429928	2440124	255,0,0	13	171,303,171,105,45,153,186,234,84,144,156,135,114	0,515,1409,1900,2038,2387,4476,5128,6027,6480,7162,7546,10082
KN677896.1	357047	358523	TTLL2_1	1	+	357047	358523	255,0,0	2	996,81	0,1395
KN676217.1	2485931	2501838	TTLL3_1	1	-	2485931	2501838	255,0,0	2	123,96	0,15811
KN676217.1	2503417	2503552	TTLL3_2	1	-	2503417	2503552	255,0,0	1	135	0
KN676169.1	2711980	2728208	TTLL4_1	1	+	2711980	2728208	255,0,0	18	459,201,462,114,123,111,75,192,81,132,123,99,132,138,105,210,78,243	0,606,825,2478,7548,8134,8614,9377,9669,9980,10490,10899,11296,11885,13750,14694,15038,15985
KN676192.1	1740075	1962012	TTLL5_1	1	+	1740075	1962012	255,0,0	27	75,105,84,108,132,81,69,84,102,93,108,81,60,96,114,93,60,159,306,123,147,102,129,324,171,198,219	0,7854,23300,24820,31241,34959,46966,47779,58871,60893,61723,76551,78400,79591,88020,88412,98525,109096,110494,116033,119374,120595,122592,127990,136591,199630,221718
KN677029.1	1048657	1048971	TTLL5_2	1	-	1048657	1048971	255,0,0	3	204,15,33	0,206,281
KN676606.1	3370446	3403249	TTLL6_1	1	-	3370446	3403249	255,0,0	10	156,192,174,228,84,144,156,132,120,84	0,17267,19539,20999,27210,27881,28825,30450,30734,32719
KN677807.1	656384	787974	TTLL7_1	1	-	656384	787974	255,0,0	19	78,180,168,81,135,195,198,69,135,72,150,93,159,165,216,159,72,120,132	0,11638,21354,40474,44596,45823,48260,61994,63705,65164,65319,75718,88059,92067,101549,122810,125681,126940,131458
KN677258.1	119687	179628	TTLL8_1	1	+	119687	179628	255,0,0	8	120,129,111,162,147,240,387,114	0,1176,2458,9213,11165,30987,32266,59827
KN676646.1	1504287	1541872	TTLL9_1	1	-	1504287	1541872	255,0,0	12	75,126,111,198,60,87,45,90,69,186,111,93	0,6053,7549,8359,9284,16661,17602,19800,21516,31594,32629,37492
ABRQ02300405.1	87286	98280	TTMP_1	1	+	87286	98280	255,0,0	2	123,174	0,10820
KN678964.1	595035	786332	TTN_1	1	-	595035	786332	255,0,0	138	315,201,102,297,300,117,186,297,288,120,177,147,153,285,114,189,300,303,270,267,123,411,279,267,267,168,96,267,123,147,120,141,267,267,267,126,141,264,267,264,126,141,276,279,402,51,90,75,279,279,279,288,282,279,279,282,288,288,282,276,279,285,279,282,279,282,279,288,279,279,279,282,279,288,279,279,279,279,279,288,279,279,279,282,564,279,360,474,63,354,783,195,162,42,375,192,123,285,231,168,141,258,258,258,264,261,258,261,273,267,282,1695,168,165,273,243,234,207,144,213,66,258,66,282,132,276,144,153,114,129,156,132,132,243,87,288,201,90	0,397,698,895,1392,1782,2347,2913,3307,3699,4106,4443,5640,5887,6270,6474,7039,7438,7827,9140,9509,9735,10251,10622,11000,11355,12013,13752,14563,18948,19823,20534,20766,21958,22331,22723,23005,23238,23666,24213,24568,24970,25235,26140,26587,27523,29270,32321,101333,101708,102080,102545,102944,103380,103780,104350,105077,105479,105876,106261,106629,107063,107457,108500,108902,110350,110856,111371,111761,112152,112553,112933,113350,113743,114154,114534,114921,115295,115669,116062,116461,116836,117548,117928,118739,121043,122166,122721,123216,123459,124116,139522,139787,140008,140699,142125,147036,147386,149265,150655,150912,151762,152415,152800,153152,154025,155904,156258,156645,157015,158086,158492,160291,160552,160824,162117,162466,163180,164327,168141,168468,168882,169867,170198,172131,172370,176135,176785,178840,180321,181456,181998,182142,185305,185634,186165,188711,191207
KN676577.1	464292	503120	TTPA_1	1	+	464292	503120	255,0,0	5	186,153,195,111,159	0,7629,33279,36103,38669
KN676729.1	1254711	1263057	TTPAL_1	1	+	1254711	1263057	255,0,0	4	444,189,117,276	0,3302,5419,8070
KN676465.1	2553813	2558851	TTR_1	1	-	2553813	2558851	255,0,0	4	105,135,132,66	0,1060,3117,4972
KN679454.1	70034	87072	TTYH1_1	1	-	70034	87072	255,0,0	11	39,141,96,99,75,72,99,219,108,189,132	0,545,3062,3886,4719,5157,7417,9964,11087,13437,16906
KN676738.1	680134	725056	TTYH2_1	1	+	680134	725056	255,0,0	12	117,171,114,219,99,66,54,96,90,135,189,66	0,12705,16459,23264,27738,34495,34795,35534,35821,37580,38343,44856
KN677515.1	68390	96478	TTYH3_1	1	-	68390	96478	255,0,0	12	66,75,177,135,93,96,78,99,219,114,168,123	0,2859,3562,5488,5766,7453,9639,10738,11182,11505,12040,27965
KN676262.1	1681753	1758249	TUB_1	1	-	1681753	1758249	255,0,0	12	129,171,99,120,114,195,123,168,144,162,54,54	0,615,1007,3172,4183,4562,5198,6375,7780,12758,13423,76442
KN678059.1	83355	84333	TUBA1A_1	1	+	83355	84333	255,0,0	1	978	0
KN678059.1	117866	118844	TUBA1A_2	1	+	117866	118844	255,0,0	1	978	0
KN676395.1	2498070	2509806	TUBA1C_1	1	-	2498070	2509806	255,0,0	3	958,150,222	0,11243,11514
KN678902.1	29126	30518	TUBA1C_2	1	+	29126	30518	255,0,0	3	75,345,970	0,76,422
KN678325.1	715828	720037	TUBA3C_1	1	+	715828	720037	255,0,0	5	225,330,87,129,252	0,1703,2048,2152,3957
KN678325.1	636202	642394	TUBA3C_2	1	-	636202	642394	255,0,0	4	294,681,150,222	0,3997,4951,5970
KN676169.1	3286340	3288224	TUBA4A_1	1	-	3286340	3288224	255,0,0	3	969,150,222	0,1213,1662
KN677695.1	153457	159787	TUBA8_1	1	-	153457	159787	255,0,0	4	291,141,150,222	0,2972,4612,6108
ABRQ02305187.1	378	3253	TUBA8_2	1	+	378	3253	255,0,0	2	681,180	0,2695
KN677005.1	689577	703734	TUBAL3_1	1	+	689577	703734	255,0,0	3	243,153,936	0,10968,13221
KN677476.1	548274	552094	TUBB1_1	1	+	548274	552094	255,0,0	2	57,108	0,3712
KN677823.1	368786	392024	TUBB2A_1	1	+	368786	392024	255,0,0	4	225,87,165,543	0,232,328,22695
KN677823.1	307816	310696	TUBB2B_1	1	+	307816	310696	255,0,0	4	57,108,111,1059	0,886,1237,1821
KN677010.1	1880823	1888981	TUBB3_1	1	+	1880823	1888981	255,0,0	4	57,111,111,1074	0,5577,6183,7084
KN676732.1	146527	151396	TUBB4A_1	1	-	146527	151396	255,0,0	4	1056,123,108,57	0,3941,4188,4812
KN678835.1	247875	250050	TUBB4B_1	1	+	247875	250050	255,0,0	4	57,108,111,1059	0,344,534,1116
KN676640.1	423976	458700	TUBB6_1	1	+	423976	458700	255,0,0	3	108,117,1050	0,1594,33674
KN676605.1	1288142	1317271	TUBD1_1	1	-	1288142	1317271	255,0,0	8	99,183,138,165,231,216,141,171	0,1461,3845,20204,25807,26859,28317,28958
KN677753.1	392369	411864	TUBE1_1	1	+	392369	411864	255,0,0	10	81,54,117,120,189,177,141,141,177,153	0,1332,8096,11066,11689,12059,13433,18260,19037,19342
KN677058.1	1513979	1519055	TUBG1_1	1	+	1513979	1519055	255,0,0	11	48,108,168,78,78,129,87,147,150,165,195	0,368,674,2423,2728,3219,3579,3772,4297,4532,4881
KN680958.1	420181	425696	TUBG2_1	1	-	420181	425696	255,0,0	11	195,165,150,150,87,129,78,72,168,108,48	0,316,566,1094,1350,2246,3143,4195,4719,5085,5467
KN676176.1	297556	316453	TUBGCP2_1	1	+	297556	316453	255,0,0	17	150,129,57,90,159,207,201,189,147,180,183,171,132,126,144,162,117	0,909,1831,1918,3984,5074,5511,5961,6996,8047,9094,12312,12634,13758,14797,17493,18780
KN677453.1	450909	530460	TUBGCP3_1	1	+	450909	530460	255,0,0	21	108,63,78,222,165,120,123,69,135,168,111,108,192,135,69,135,90,132,141,114,156	0,6386,13276,14402,15645,16180,17139,22022,22973,24603,38334,38761,42049,46881,47847,55419,63339,63536,70116,76076,79395
KN678351.1	114385	178649	TUBGCP4_1	1	-	114385	178649	255,0,0	16	138,117,135,177,144,108,105,51,126,165,201,81,60,126,138,72	0,774,2246,2913,9875,10448,14425,14949,15692,16021,18623,22891,24526,25653,41157,64192
KN682319.1	4423	57088	TUBGCP5_1	1	+	4423	57088	255,0,0	14	114,87,93,240,204,114,246,198,189,186,84,120,126,87	0,688,9133,13291,15949,16959,24310,25591,26427,27438,49596,49794,51808,52578
KN678422.1	602343	623638	TUBGCP6_1	1	+	602343	623638	255,0,0	21	588,135,162,204,174,126,108,93,141,147,117,69,48,573,165,138,195,132,216,198,90	0,600,1428,5055,6066,7044,7766,8636,8815,9516,16656,17715,17823,18078,19541,19784,20125,20395,20612,20915,21205
KN677790.1	229201	232278	TUFM_1	1	+	229201	232278	255,0,0	9	195,165,102,168,126,108,150,123,171	0,616,1029,1214,1516,1730,1959,2213,2906
KN677043.1	227053	246556	TUFT1_1	1	+	227053	246556	255,0,0	9	75,102,87,69,69,114,129,102,87	0,472,3761,4660,6286,9520,14843,18366,19416
KN680010.1	259193	275813	TULP1_1	1	+	259193	275813	255,0,0	10	99,108,120,69,171,111,63,99,171,129	0,527,1447,3202,8983,9329,11079,11271,14719,16491
KN679855.1	68193	70154	TULP2_1	1	-	68193	70154	255,0,0	2	102,117	0,1844
KN678076.1	409827	440457	TULP3_1	1	-	409827	440457	255,0,0	7	129,159,99,117,111,186,162	0,653,1535,6494,12721,14919,30468
KN676175.1	128891	315942	TULP4_1	1	-	128891	315942	255,0,0	18	117,1164,216,51,723,294,147,93,144,147,231,228,165,135,183,159,129,252	0,1749,2919,3237,3330,4059,9892,15398,17189,22299,27106,28503,44552,48988,50394,78075,93645,186799
KN677168.1	537521	538106	TUSC1_1	1	-	537521	538106	255,0,0	3	207,225,105	0,249,480
KN677855.1	1644557	1646141	TUSC2_1	1	+	1644557	1646141	255,0,0	4	72,75,117,66	0,81,1229,1518
KN680350.1	141689	157177	TUSC5_1	1	-	141689	157177	255,0,0	2	126,360	0,15128
KN676770.1	617398	632316	TUT1_1	1	+	617398	632316	255,0,0	12	90,189,312,102,471,108,114,96,573,207,84,225	0,2993,8928,9622,10854,12578,12824,13082,13796,14375,14603,14693
KN677270.1	758469	788760	TVP23A_1	1	-	758469	788760	255,0,0	6	57,129,129,90,147,84	0,384,2018,2377,3476,30207
KN676145.1	2567228	2578250	TWF1_1	1	-	2567228	2578250	255,0,0	8	168,123,150,126,105,96,180,78	0,2247,2528,2910,4710,6326,8555,10944
KN677855.1	14437	19605	TWF2_1	1	+	14437	19605	255,0,0	8	78,180,96,105,123,150,123,165	0,2289,2913,3215,3474,4257,4519,5003
KN677039.1	224243	224826	TWIST1_1	1	+	224243	224826	255,0,0	2	126,360	0,223
KN678077.1	286805	287285	TWIST2_1	1	-	286805	287285	255,0,0	1	480	0
KN676191.1	439444	457550	TWISTNB_1	1	-	439444	457550	255,0,0	4	156,207,144,252	0,1761,11701,17854
KN676808.1	600999	604642	TWNK_1	1	+	600999	604642	255,0,0	5	1239,243,108,144,303	0,1432,1913,2335,3340
KN678394.1	31381	55776	TWSG1_1	1	+	31381	55776	255,0,0	2	291,180	0,24215
KN678280.1	243702	307532	TXK_1	1	-	243702	307532	255,0,0	10	159,120,66,216,171,75,129,78,66,147	0,1895,4064,6329,15606,20558,25851,27416,51845,63683
KN676821.1	954712	965496	TXLNA_1	1	-	954712	965496	255,0,0	13	108,168,96,96,72,120,195,171,93,129,207,93,39	0,141,1041,1500,2057,2360,4488,6499,8180,9641,9773,10640,10745
KN676308.1	1980101	2037954	TXLNB_1	1	-	1980101	2037954	255,0,0	12	174,15,204,180,96,93,75,120,195,171,93,264	0,225,378,600,2426,4792,13434,18638,21325,28986,40242,57589
KN679781.1	41879	97938	TXLNG_1	1	+	41879	97938	255,0,0	11	84,111,171,93,168,198,120,75,93,96,132	0,24382,24499,25843,41973,44001,48331,49904,52908,54920,55927
KN677617.1	339582	345646	TXN_1	1	-	339582	345646	255,0,0	4	57,69,63,93	0,530,5440,5971
KN677771.1	700158	713196	TXN2_1	1	+	700158	713196	255,0,0	3	264,123,111	0,3340,12927
KN676500.1	1488267	1558331	TXNDC11_1	1	+	1488267	1558331	255,0,0	12	186,216,99,132,93,120,201,783,150,111,81,510	0,6360,11294,15251,28692,50329,52506,58586,61808,62663,65611,69554
KN676583.1	160643	201948	TXNDC12_1	1	+	160643	201948	255,0,0	6	96,63,75,66,87,78	0,23410,35235,37977,38692,41227
KN676927.1	511021	518057	TXNDC15_1	1	+	511021	518057	255,0,0	5	63,384,162,132,195	0,81,1993,5119,6841
KN676271.1	1209110	1324480	TXNDC16_1	1	-	1209110	1324480	255,0,0	16	270,180,60,75,87,171,135,63,165,144,93,120,72,75,81,159	0,2330,4670,4757,17103,38962,42739,69384,69832,77448,84181,88472,105273,106202,114145,115211
KN676842.1	125824	127881	TXNDC17_1	1	+	125824	127881	255,0,0	4	141,42,75,66	0,842,1284,1991
KN677541.1	195165	195510	TXNDC2_1	1	+	195165	195510	255,0,0	1	345	0
KN676219.1	1697196	1729146	TXNDC5_1	1	-	1697196	1729146	255,0,0	9	120,129,87,90,87,117,96,102,150	0,1185,5554,9350,10565,14096,20223,26648,31800
KN679192.1	692678	704734	TXNDC9_1	1	-	692678	704734	255,0,0	4	117,255,117,192	0,2455,7458,11864
KN679488.1	780347	780780	TXNDC9_2	1	-	780347	780780	255,0,0	2	114,297	0,136
KN680729.1	102254	104585	TXNIP_1	1	+	102254	104585	255,0,0	7	252,72,147,99,258,156,156	0,793,974,1313,1541,1905,2175
KN676601.1	511563	543856	TXNL1_1	1	+	511563	543856	255,0,0	6	105,81,174,123,174,108	0,18140,19734,25861,29365,32185
KN681464.1	982	10160	TXNL1_2	1	-	982	10160	255,0,0	2	75,96	0,9082
KN676231.1	35282	55467	TXNL4A_1	1	+	35282	55467	255,0,0	3	156,111,171	0,16754,20014
KN679704.1	53316	58070	TXNL4B_1	1	-	53316	58070	255,0,0	3	162,153,132	0,1662,4622
KN677436.1	51327	147343	TXNRD1_1	1	-	51327	147343	255,0,0	14	66,135,96,108,156,78,93,231,108,144,120,72,123,117	0,8977,9948,12137,13669,14999,15722,17019,18485,19203,25623,26795,28655,95899
KN677354.1	719879	794694	TXNRD2_1	1	-	719879	794694	255,0,0	11	135,99,96,132,177,87,69,75,147,57,69	0,2849,5183,9398,26436,29976,40336,52533,53516,54024,74746
KN678515.1	665298	717455	TXNRD3_1	1	+	665298	717455	255,0,0	17	117,102,57,111,60,72,120,141,117,231,87,78,156,108,90,135,66	0,123,5305,7034,14348,14666,17091,21050,24589,28867,30299,38710,39898,43333,48717,51737,52091
KN677067.1	915130	936318	TYK2_1	1	+	915130	936318	255,0,0	21	165,147,162,378,159,108,171,108,54,120,126,135,174,150,96,192,120,174,117,114,129	0,5114,5593,9697,10771,13333,13544,13790,14006,14072,15210,16191,16409,17246,17828,18428,18899,19530,19904,20855,21059
KN678422.1	301413	304617	TYMP_1	1	+	301413	304617	255,0,0	8	204,90,138,120,162,231,141,141	0,649,1090,1610,2165,2400,2831,3063
KN678368.1	209012	224342	TYMS_1	1	+	209012	224342	255,0,0	6	72,174,102,177,72,135	0,6593,8746,10064,13726,15195
KN678122.1	114373	230807	TYR_1	1	+	114373	230807	255,0,0	5	804,219,147,180,210	0,18047,48764,104831,116224
KN678489.1	726040	740882	TYRO3_1	1	-	726040	740882	255,0,0	18	387,138,159,111,123,93,81,99,96,132,147,144,180,111,93,165,102,183	0,2940,3259,3600,4109,4972,5516,5926,6314,6491,7631,8269,9111,11079,11900,13385,14333,14659
KN677637.1	609396	625553	TYRP1_1	1	-	609396	625553	255,0,0	6	150,180,171,210,321,366	0,4327,6193,10882,13930,15791
KN680821.1	24614	30094	TYSND1_1	1	-	24614	30094	255,0,0	6	216,186,129,210,336,579	0,856,2225,4304,4541,4901
KN676832.1	853861	910908	TYW1_1	1	+	853861	910908	255,0,0	5	105,150,129,54,120	0,4469,42818,48238,56927
KN683201.1	3452	8673	TYW1_2	1	-	3452	8673	255,0,0	3	198,132,93	0,3993,5128
KN678043.1	19912	215249	TYW1B_1	1	+	19912	215249	255,0,0	6	108,177,129,108,174,219	0,55915,65983,132710,158808,195118
KN676621.1	1313760	1338729	TYW3_1	1	-	1313760	1338729	255,0,0	6	171,132,60,99,84,171	0,10333,12953,18800,20606,24798
KN679991.1	9531	9609	TYW5_1	1	-	9531	9609	255,0,0	1	78	0
KN679542.1	240348	260031	TYW5_2	1	-	240348	260031	255,0,0	7	258,114,87,138,45,72,153	0,2502,3013,5457,6547,7376,19530
KN678187.1	408944	430390	U2AF2_1	1	-	408944	430390	255,0,0	12	132,255,93,126,78,138,117,156,99,45,135,48	0,3592,4060,4495,4699,12898,13855,15263,15864,16256,17028,21398
KN676943.1	216720	218052	U2AF2_2	1	-	216720	218052	255,0,0	1	1332	0
KN679277.1	473137	521774	U2SURP_1	1	-	473137	521774	255,0,0	27	138,177,117,111,165,63,93,156,123,87,78,162,165,75,102,42,213,168,81,93,69,135,114,99,69,45,45	0,1235,2632,6622,8700,12652,13423,14206,15882,17422,18444,19549,21067,21305,22216,25372,26341,26716,27483,27774,28426,31634,32214,35602,37530,39724,48592
KN679253.1	376179	472250	UACA_1	1	-	376179	472250	255,0,0	16	69,66,156,1089,1635,48,87,108,186,105,72,57,66,87,132,72	0,2846,5187,6957,8061,11309,17402,19013,25098,27548,27753,30735,31581,35579,39064,95999
KN681519.1	13308	14831	UAP1_1	1	+	13308	14831	255,0,0	6	180,21,333,468,311,156	0,222,250,584,1053,1367
KN677138.1	801268	856556	UAP1_2	1	+	801268	856556	255,0,0	10	279,207,171,177,192,135,189,45,66,90	0,27386,34483,35949,40406,41617,48603,49926,53911,55198
KN678835.1	94331	97671	UAP1L1_1	1	+	94331	97671	255,0,0	7	291,207,174,174,192,144,183	0,930,1335,1705,1962,2522,3157
KN677445.1	1588961	1602901	UBA1_1	1	+	1588961	1602901	255,0,0	25	117,60,168,132,111,90,129,102,144,177,102,84,156,168,189,84,195,75,189,90,93,192,102,102,132	0,246,408,685,1768,2112,2318,2962,3162,3443,3775,3965,4393,6269,6594,8697,9015,9947,10145,11865,12204,12414,13313,13515,13808
KN676768.1	834594	874116	UBA2_1	1	+	834594	874116	255,0,0	17	138,81,72,63,102,120,66,99,102,168,93,111,156,96,105,138,180	0,6625,7907,9203,11074,13138,18914,19282,22737,24103,26367,26546,31111,32828,35580,37422,39342
KN676482.1	268952	291401	UBA3_1	1	-	268952	291401	255,0,0	14	87,54,63,102,84,54,114,102,156,63,84,81,81,120	0,405,550,741,1179,1884,6958,7220,8169,8608,14181,16893,20992,22329
KN676268.1	669520	748054	UBA6_1	1	+	669520	748054	255,0,0	24	102,96,111,84,123,123,93,78,144,81,81,75,180,90,78,132,54,63,123,192,126,90,96,132	0,3281,3831,7683,23343,25380,31627,33949,44489,47552,49825,50492,52203,56189,56378,58411,63861,64005,69338,70743,72623,73642,73929,78402
KN677855.1	2061229	2069212	UBA7_1	1	+	2061229	2069212	255,0,0	16	168,90,69,105,111,105,156,162,198,183,75,186,90,195,93,129	0,741,973,1245,1996,2269,2695,2935,3183,3630,3897,4202,5225,5407,7153,7854
KN676154.1	2866357	2882935	UBAC1_1	1	+	2866357	2882935	255,0,0	8	117,102,108,108,78,87,138,114	0,7320,7875,8628,8778,13394,14604,16464
KN676366.1	511690	693405	UBAC2_1	1	+	511690	693405	255,0,0	8	126,120,108,123,51,240,102,108	0,2590,3241,80386,84882,116445,158495,181607
KN677671.1	931278	931374	UBALD1_1	1	-	931278	931374	255,0,0	1	96	0
KN677671.1	931901	936255	UBALD1_2	1	-	931901	936255	255,0,0	4	114,162,57,147	0,192,811,4207
KN676763.1	47	362	UBALD2_1	1	+	47	362	255,0,0	2	210,96	0,219
KN676738.1	2578973	2579288	UBALD2_2	1	+	2578973	2579288	255,0,0	2	210,96	0,219
KN677862.1	600831	633797	UBAP1_1	1	-	600831	633797	255,0,0	7	138,102,183,75,372,477,120	0,737,1412,25390,25471,25846,32846
KN677542.1	698073	713559	UBAP1L_1	1	+	698073	713559	255,0,0	6	120,132,48,207,102,135	0,3700,3868,6445,14387,15351
KN677862.1	855370	963895	UBAP2_1	1	+	855370	963895	255,0,0	18	96,81,117,57,192,129,276,168,195,93,45,78,207,99,108,66,192,96	0,38861,51697,73315,78738,81585,83210,84078,103347,104107,104519,106783,107036,107552,107742,108002,108151,108429
KN681394.1	31937	65768	UBAP2L_1	1	-	31937	65768	255,0,0	26	96,210,69,105,219,81,54,90,195,75,174,54,192,171,279,198,174,84,51,114,48,96,201,114,75,90	0,1371,3190,8088,8560,11241,11690,12474,12653,14006,14420,14988,15635,16659,16961,17700,19742,20954,22648,26307,27085,27538,28008,31561,32233,33741
KN676464.1	539167	621849	UBASH3A_1	1	-	539167	621849	255,0,0	12	132,108,93,117,81,78,207,171,201,186,54,114	0,5007,21082,23173,28934,32246,51953,55087,61450,66791,78714,82568
KN676132.1	2421448	2622438	UBASH3B_1	1	-	2421448	2622438	255,0,0	14	138,108,111,141,93,123,123,105,210,171,198,186,54,162	0,1029,3006,10997,12584,14193,14879,16387,28862,42691,46862,48935,49839,200828
KN678631.1	412569	414260	UBC_1	1	+	412569	414260	255,0,0	2	306,348	0,1343
KN677761.1	203475	203943	UBD_1	1	+	203475	203943	255,0,0	1	468	0
KN677589.1	507774	513544	UBE2A_1	1	+	507774	513544	255,0,0	5	42,84,90,90,126	0,195,4180,5223,5644
KN679180.1	62723	85322	UBE2B_1	1	-	62723	85322	255,0,0	5	126,90,90,84,42	0,3557,5285,20537,22557
KN676283.1	1300301	1300756	UBE2B_2	1	+	1300301	1300756	255,0,0	1	455	0
KN676165.1	1154996	1155534	UBE2C_1	1	-	1154996	1155534	255,0,0	2	69,468	0,70
KN680001.1	300430	303426	UBE2C_2	1	-	300430	303426	255,0,0	5	57,60,204,87,102	0,640,802,1623,2894
KN676960.1	542906	552592	UBE2D1_1	1	+	542906	552592	255,0,0	5	63,78,105,96,42	0,2926,4304,8757,9644
KN676593.1	1757473	1771847	UBE2D2_1	1	-	1757473	1771847	255,0,0	5	42,96,105,78,66	0,1731,7411,7602,14308
KN680641.1	39841	40273	UBE2D2_2	1	-	39841	40273	255,0,0	2	347,84	0,348
KN677054.1	383153	395576	UBE2D3_1	1	+	383153	395576	255,0,0	5	63,78,105,96,42	0,5144,7738,10280,12381
KN676188.1	769283	862972	UBE2E1_1	1	+	769283	862972	255,0,0	5	150,51,135,144,99	0,4457,90691,92389,93590
KN676188.1	142383	508523	UBE2E2_1	1	+	142383	508523	255,0,0	5	174,69,135,147,96	0,14353,279172,318304,366044
KN676226.1	1049371	1146327	UBE2E3_1	1	+	1049371	1146327	255,0,0	5	192,54,135,144,99	0,1969,90144,94955,96857
KN676626.1	851026	885746	UBE2F_1	1	+	851026	885746	255,0,0	7	117,63,69,72,60,75,48	0,15335,21645,26748,27605,31995,34672
KN676842.1	645278	793678	UBE2G1_1	1	+	645278	793678	255,0,0	5	45,102,96,180,84	0,112969,129758,140117,148316
KN680348.1	108211	108527	UBE2G1_2	1	-	108211	108527	255,0,0	2	171,138	0,178
KN678317.1	142566	200539	UBE2G2_1	1	+	142566	200539	255,0,0	5	42,51,120,138,111	0,24814,35604,54044,57862
KN678010.1	1175386	1280146	UBE2H_1	1	+	1175386	1280146	255,0,0	6	54,75,75,51,129,123	0,59700,60385,78753,96290,104637
KN676296.1	984406	992648	UBE2I_1	1	+	984406	992648	255,0,0	6	66,84,75,105,93,60	0,157,1684,5580,5771,8182
KN676318.1	2131997	2147518	UBE2J1_1	1	+	2131997	2147518	255,0,0	7	75,132,81,111,129,120,276	0,1157,4204,4555,8657,10362,15245
KN677981.1	300297	307355	UBE2J2_1	1	+	300297	307355	255,0,0	6	132,42,102,141,81,282	0,2236,5077,5259,6010,6776
KN676434.1	1431264	1512030	UBE2K_1	1	-	1431264	1512030	255,0,0	7	72,129,99,84,60,93,63	0,552,5093,14400,31434,35376,80703
KN678325.1	194925	216027	UBE2L3_1	1	-	194925	216027	255,0,0	3	153,186,96	0,5799,21006
KN677206.1	1010382	1015186	UBE2L6_1	1	+	1010382	1015186	255,0,0	2	186,147	0,4657
KN676501.1	1172878	1175000	UBE2M_1	1	-	1172878	1175000	255,0,0	6	138,66,105,36,96,108	0,229,597,810,980,2014
KN677714.1	563760	564327	UBE2N_1	1	-	563760	564327	255,0,0	2	141,294	0,273
KN676763.1	119484	174553	UBE2O_1	1	-	119484	174553	255,0,0	19	669,57,204,135,501,195,87,129,114,156,471,153,108,144,66,96,111,60,378	0,814,964,3926,4275,4779,5692,6815,7018,7328,7746,8467,8707,9216,9845,10308,12282,12488,54691
KN678639.1	326099	333769	UBE2Q1_1	1	-	326099	333769	255,0,0	12	69,99,45,60,90,63,84,141,54,102,105,327	0,428,775,918,1099,1415,1703,2005,3709,4550,5009,7343
KN676925.1	731005	732053	UBE2Q1_2	1	+	731005	732053	255,0,0	4	42,345,548,21	0,123,472,1027
KN676769.1	1267027	1340815	UBE2Q2_1	1	-	1267027	1340815	255,0,0	11	69,99,45,60,90,66,81,141,105,99,123	0,8013,8566,16537,25623,26684,28489,30884,43557,48624,73665
KN678187.1	717737	721857	UBE2S_1	1	+	717737	721857	255,0,0	4	147,195,144,180	0,1458,3793,3940
KN676487.1	890881	892986	UBE2T_1	1	+	890881	892986	255,0,0	4	108,66,108,105	0,666,1777,2000
KN676882.1	646150	646237	UBE2U_1	1	+	646150	646237	255,0,0	1	87	0
KN677089.1	1109778	1119709	UBE2V1_1	1	+	1109778	1119709	255,0,0	3	150,129,144	0,8336,9787
KN677650.1	589510	616548	UBE2V2_1	1	+	589510	616548	255,0,0	3	150,126,141	0,6195,26897
KN676761.1	764163	764388	UBE2V2_2	1	+	764163	764388	255,0,0	1	225	0
KN676324.1	636413	636851	UBE2W_1	1	-	636413	636851	255,0,0	1	438	0
KN676544.1	34895	54544	UBE2W_2	1	-	34895	54544	255,0,0	4	75,156,102,105	0,6434,16217,19544
KN676606.1	3500724	3515555	UBE2Z_1	1	+	3500724	3515555	255,0,0	8	135,123,75,189,108,114,90,171	0,191,2322,4320,7167,11482,12638,14660
KN679067.1	169638	242846	UBE3A_1	1	+	169638	242846	255,0,0	9	225,1254,144,207,165,156,75,153,120	0,13049,24193,28191,29042,31946,32209,71798,73088
KN676555.1	827870	874701	UBE3B_1	1	-	827870	874701	255,0,0	26	192,90,108,183,63,63,138,111,177,120,99,117,117,174,165,165,180,120,105,87,84,96,105,60,123,159	0,1140,4547,5104,7198,8846,9240,12681,12921,17807,20510,21362,21990,24153,29669,31442,32412,33627,34059,36414,37737,39065,43545,44301,46390,46672
KN678138.1	235333	352144	UBE3D_1	1	+	235333	352144	255,0,0	6	207,90,225,66,165,141	0,2740,34882,41356,55958,116670
KN678490.1	100833	135217	UBE4A_1	1	-	100833	135217	255,0,0	19	111,156,147,183,177,111,102,189,132,306,120,336,189,201,159,156,108,177,120	0,1789,3061,3650,6091,7676,7883,11079,18812,20812,23330,25337,26614,27026,27541,28183,30467,31296,34264
KN676623.1	831155	944855	UBE4B_1	1	-	831155	944855	255,0,0	27	60,147,174,192,135,150,123,234,93,126,102,141,198,111,96,114,60,84,117,99,144,174,213,228,144,90,189	0,332,1342,7306,10049,16048,18169,34339,35551,36504,37746,44630,47166,50610,51313,51504,52160,54759,58422,60242,61325,67448,67646,68322,71213,73007,113511
KN676165.1	2324305	2335300	UBFD1_1	1	+	2324305	2335300	255,0,0	6	330,210,63,108,84,108	0,1415,4058,4260,8243,10887
KN680104.1	307097	317108	UBIAD1_1	1	+	307097	317108	255,0,0	2	528,483	0,9528
KN678958.1	348622	356959	UBL3_1	1	+	348622	356959	255,0,0	4	108,87,78,51	0,4509,7917,8286
KN677361.1	463930	464500	UBL4A_1	1	+	463930	464500	255,0,0	3	108,99,117	0,336,453
KN676897.1	339394	339853	UBL4A_2	1	+	339394	339853	255,0,0	2	219,225	0,234
KN680033.1	263779	264211	UBL4B_1	1	-	263779	264211	255,0,0	2	159,210	0,222
KN677067.1	1429609	1429950	UBL5_1	1	-	1429609	1429950	255,0,0	2	84,54	0,287
KN679480.1	109008	121596	UBL7_1	1	+	109008	121596	255,0,0	10	183,120,84,84,60,132,51,162,120,138	0,1282,5738,6589,7887,8584,8982,9294,10025,12450
KN676958.1	764669	775500	UBLCP1_1	1	-	764669	775500	255,0,0	8	126,117,99,99,117,84,93,153	0,2806,5148,8011,9104,9304,9793,10678
KN677671.1	1127892	1148514	UBN1_1	1	+	1127892	1148514	255,0,0	17	249,87,96,135,105,435,72,126,123,126,147,54,765,99,189,189,90	0,3319,3821,4276,5111,6358,12782,14310,14601,14895,15178,16418,17720,18524,18710,20146,20532
KN681279.1	524	14794	UBN1_2	1	+	524	14794	255,0,0	12	435,72,126,123,126,147,54,765,99,189,189,90	0,6424,7958,8249,8543,8826,10066,11368,12172,12358,13794,14180
KN677519.1	672169	748631	UBN2_1	1	+	672169	748631	255,0,0	17	90,93,102,138,105,489,69,126,123,111,144,54,42,234,846,309,234	0,5235,17495,25765,26542,27836,34473,47211,52660,53253,53957,54770,57285,66083,66341,67361,76228
KN676240.1	995870	1010715	UBOX5_1	1	+	995870	1010715	255,0,0	4	54,1197,156,207	0,1305,8788,14638
KN677824.1	540737	580815	UBP1_1	1	+	540737	580815	255,0,0	13	111,153,78,105,105,153,114,108,102,93,93,141,54	0,12742,20501,23864,24405,26663,26916,27451,32375,33810,36851,39144,40024
KN680103.1	211155	265284	UBQLN1_1	1	-	211155	265284	255,0,0	11	150,168,117,84,144,237,156,267,114,153,177	0,1679,2083,3362,6306,15849,16542,22429,27714,32195,53952
KN677814.1	427213	429100	UBQLN2_1	1	+	427213	429100	255,0,0	2	1578,288	0,1599
KN677156.1	591100	593056	UBQLN3_1	1	-	591100	593056	255,0,0	2	942,996	0,960
KN676829.1	1007499	1025295	UBQLN4_1	1	-	1007499	1025295	255,0,0	11	153,186,114,87,132,234,159,258,216,153,108	0,1663,2071,2348,2950,4094,7754,14000,15026,15645,17688
KN677156.1	595212	596589	UBQLNL_1	1	-	595212	596589	255,0,0	5	210,165,195,168,366	0,384,567,768,1011
KN678351.1	562806	747961	UBR1_1	1	+	562806	747961	255,0,0	41	255,81,111,129,141,126,105,90,99,159,96,132,180,63,108,63,105,63,126,108,48,156,99,84,90,183,207,96,147,102,147,57,96,150,90,126,108,75,171,102,138	0,2808,8476,41764,45156,52599,55194,56076,57713,58649,64226,64901,72889,76258,76623,78409,78728,81746,88095,91228,92086,92515,94501,96033,101383,103769,127594,129103,148518,151511,156252,156644,157927,164113,165868,171178,172681,176907,183133,183916,185017
KN676790.1	587770	738329	UBR2_1	1	-	587770	738329	255,0,0	44	141,102,168,78,60,108,135,135,66,96,63,138,102,162,93,198,171,114,99,156,48,102,51,126,63,123,66,111,66,180,129,99,165,99,90,108,120,60,138,129,114,81,258,75	0,2376,3729,4673,7880,8793,9730,13227,15216,15727,20100,20421,23898,26890,27885,30593,31465,32325,34581,36103,36707,37879,39762,48140,49698,49887,53033,53751,54027,57212,58721,60120,60304,71739,72764,73570,75815,77149,77745,80598,88322,90234,127173,150484
KN677539.1	402597	608664	UBR3_1	1	-	402597	608664	255,0,0	41	117,138,210,180,126,99,126,90,96,84,132,135,198,111,135,150,90,459,168,114,138,96,141,90,132,51,129,90,66,87,138,177,228,132,63,51,144,159,138,351,57	0,394,936,2720,4180,4452,9629,18938,31159,43992,45466,50025,51515,56199,62962,65768,74757,83282,85690,86836,90154,110458,112686,114283,115261,115770,115906,117368,117564,126818,139164,139868,147670,149000,151995,170551,171149,175238,178453,205521,206010
KN676347.1	1234529	1370797	UBR4_1	1	-	1234529	1370797	255,0,0	108	63,162,93,234,198,126,144,111,222,96,171,189,120,108,129,87,81,198,123,177,78,144,108,159,129,129,84,93,342,132,123,141,237,195,87,84,153,162,243,78,228,150,210,117,111,96,174,141,102,177,132,111,123,141,174,135,66,213,216,162,201,174,156,228,153,159,183,174,117,102,147,72,192,63,192,198,99,99,207,159,90,126,228,60,57,183,129,81,135,282,171,84,159,189,117,138,99,192,60,126,123,144,99,144,132,99,99,150	0,2940,3839,7237,10281,11604,12197,13318,14561,16105,16567,17193,18104,18626,19622,20282,23855,24998,26483,28505,29139,29607,30517,31541,31819,34969,35268,35697,37451,38373,38611,39462,40001,42553,43016,43792,44742,45337,46387,47394,48519,50089,51400,52715,53291,54067,63217,64397,65978,66532,66830,68737,69555,70843,71854,73006,73564,75563,76571,77358,78542,79004,80091,80533,81187,81681,82703,86801,87614,87737,88459,88685,89325,90651,91128,91633,92063,93137,94228,95552,97015,98080,99605,99924,99990,100194,101103,101720,102632,103611,105832,113866,114057,115331,116107,116694,116957,120413,120699,121380,124683,124953,125220,126329,126570,127464,129508,136118
KN676180.1	645075	806654	UBR5_1	1	+	645075	806654	255,0,0	59	60,45,84,78,120,186,162,150,213,117,111,156,117,186,108,111,144,111,156,198,210,126,153,96,126,96,150,93,144,120,129,129,159,237,126,111,132,258,270,210,231,78,168,117,219,123,99,246,108,147,129,63,177,87,156,114,144,87,210	0,55368,55801,56343,57435,69454,69829,70569,72450,89641,89840,91360,92377,98019,100755,101681,103065,103302,103663,104072,107995,109172,113289,113890,114379,119120,120172,121088,122442,122681,122883,123113,127809,128091,130969,131705,132179,132771,133593,134032,135417,136109,137320,137579,138707,140712,140926,142989,146974,147564,148730,150891,153168,153570,155178,156163,157291,158775,161369
KN676393.1	78532	138953	UBTD1_1	1	+	78532	138953	255,0,0	3	69,228,384	0,57821,60037
KN676235.1	296425	425070	UBTD2_1	1	-	296425	425070	255,0,0	3	396,237,69	0,26186,128576
KN677341.1	280435	291025	UBTF_1	1	-	280435	291025	255,0,0	20	123,144,78,48,189,90,111,156,156,114,45,138,135,111,123,63,156,84,177,57	0,200,428,592,1505,1802,2271,2486,2963,3212,3472,3820,4107,4574,5041,5443,7841,8082,8690,10533
KN676770.1	535615	538170	UBXN1_1	1	+	535615	538170	255,0,0	9	60,54,99,69,192,54,117,192,48	0,151,293,642,954,1238,1400,2135,2507
KN676347.1	2329840	2330674	UBXN10_1	1	+	2329840	2330674	255,0,0	1	834	0
KN676159.1	3276445	3289792	UBXN11_1	1	-	3276445	3289792	255,0,0	7	129,141,72,105,84,195,129	0,209,424,1692,3017,3364,13218
KN679621.1	367666	368185	UBXN2A_1	1	-	367666	368185	255,0,0	3	153,156,204	0,157,315
KN680355.1	11351	29772	UBXN2A_2	1	+	11351	29772	255,0,0	3	135,159,162	0,3855,18259
KN676257.1	172346	172889	UBXN2A_3	1	+	172346	172889	255,0,0	1	543	0
KN678594.1	38660	84759	UBXN2B_1	1	+	38660	84759	255,0,0	8	84,102,153,84,111,135,162,162	0,11592,17044,20843,21717,31836,44442,45937
KN676720.1	711580	755956	UBXN4_1	1	+	711580	755956	255,0,0	11	81,102,117,150,54,168,126,102,135,201,138	0,10292,16097,17118,31388,32285,34307,37952,39982,41406,44238
KN676332.1	1526468	1538126	UBXN6_1	1	-	1526468	1538126	255,0,0	10	78,150,123,222,72,75,99,129,162,84	0,552,786,1021,1350,2478,3113,6760,7973,11574
KN676815.1	1061889	1136396	UBXN7_1	1	+	1061889	1136396	255,0,0	11	72,150,69,69,111,144,93,129,393,81,159	0,39444,42392,53134,56119,64288,66494,67375,71929,72471,74348
KN676380.1	891257	907521	UBXN8_1	1	-	891257	907521	255,0,0	5	162,75,102,123,114	0,2478,7363,8801,16150
KN677484.1	769409	781333	UCHL1_1	1	-	769409	781333	255,0,0	6	105,66,48,87,153,126	0,4840,5889,6015,8527,11798
KN679359.1	51670	101602	UCHL3_1	1	+	51670	101602	255,0,0	8	45,135,156,87,48,75,60,81	0,10424,16818,17538,19396,43364,49179,49851
KN676234.1	363812	419839	UCHL5_1	1	-	363812	419839	255,0,0	11	42,99,114,102,69,129,60,129,102,66,75	0,7943,10732,12103,17947,20109,20615,20754,33023,34518,55952
KN679775.1	456477	461608	UCK1_1	1	+	456477	461608	255,0,0	7	108,159,96,144,96,48,180	0,498,1780,2056,2287,4435,4951
KN679053.1	54205	79292	UCK2_1	1	-	54205	79292	255,0,0	4	138,99,144,96	0,4242,17295,24991
KN679057.1	334806	340361	UCKL1_1	1	-	334806	340361	255,0,0	13	75,156,108,126,63,93,99,63,189,72,171,114,180	0,176,392,579,1191,1339,1502,3640,3959,4700,4872,5137,5375
KN676553.1	1204510	1215983	UCMA_1	1	+	1204510	1215983	255,0,0	3	90,99,93	0,5497,11380
KN680295.1	136166	136457	UCN_1	1	-	136166	136457	255,0,0	2	138,147	0,144
KN677030.1	1719377	1719701	UCN2_1	1	-	1719377	1719701	255,0,0	2	201,84	0,240
KN677005.1	715709	716201	UCN3_1	1	-	715709	716201	255,0,0	2	273,210	0,282
KN676187.1	1047939	1050682	UCP2_1	1	+	1047939	1050682	255,0,0	6	120,216,192,105,183,111	0,231,1217,1485,1928,2632
KN676187.1	1011740	1019543	UCP3_1	1	+	1011740	1019543	255,0,0	6	126,168,201,93,183,111	0,685,1139,2456,3277,7692
KN677599.1	1120002	1159192	UEVLD_1	1	+	1120002	1159192	255,0,0	10	42,66,165,135,120,102,171,174,126,165	0,4117,9132,14090,19346,24995,29256,30316,37850,39025
KN679045.1	357556	361193	UFC1_1	1	-	357556	361193	255,0,0	6	72,93,75,66,66,123	0,273,603,962,1268,3514
KN677354.1	209094	232542	UFD1_1	1	-	209094	232542	255,0,0	10	72,84,87,45,66,69,72,132,126,132	0,4514,5531,6419,6712,7652,14259,16159,20874,23316
KN679062.1	105768	141987	UFL1_1	1	-	105768	141987	255,0,0	17	216,183,84,78,126,132,123,120,120,180,180,141,138,114,96,150,75	0,1037,2527,3542,5243,5444,7935,10984,13823,16407,17939,19589,31215,32636,33290,34642,36144
KN678165.1	735743	749071	UFM1_1	1	-	735743	749071	255,0,0	4	66,39,57,57	0,3309,7477,13271
KN676734.1	461488	461878	UFSP1_1	1	+	461488	461878	255,0,0	1	390	0
KN676456.1	1306488	1318006	UFSP2_1	1	-	1306488	1318006	255,0,0	8	84,126,78,123,165,192,159,39	0,1887,3031,3873,4200,8057,8614,11479
KN678193.1	46931	91249	UGCG_1	1	-	46931	91249	255,0,0	9	168,192,87,180,111,102,102,141,99	0,1121,1784,3040,8225,10508,11688,21775,44219
KN676434.1	1745753	1771983	UGDH_1	1	+	1745753	1771983	255,0,0	11	162,102,201,198,147,93,132,135,93,108,111	0,10678,15097,15408,16067,17658,19655,22036,22606,22812,26119
KN677676.1	15435	244027	UGGT1_1	1	-	15435	244027	255,0,0	33	162,180,84,93,90,87,84,159,192,123,93,132,132,210,93,105,117,165,132,138,84,120,156,87,102,102,78,96,171,111,132,75,123	0,7132,8444,9583,10188,11255,34386,35023,41761,44085,50538,52885,53707,63859,66371,68621,71179,122486,139843,141885,146711,154398,157796,159230,169140,170450,174020,175831,179383,188692,197307,201198,228469
KN676283.1	1646334	1810005	UGGT2_1	1	-	1646334	1810005	255,0,0	29	123,120,114,162,180,87,66,87,150,192,108,108,129,207,84,90,159,108,129,132,150,108,99,96,177,111,132,84,156	0,9898,12529,13425,15392,19411,20929,35406,35867,40650,49751,62543,67366,71029,83758,86218,86850,89560,93945,95503,103251,115880,120688,125439,133509,143593,144140,160913,163515
KN676136.1	4177077	4216169	UGP2_1	1	-	4177077	4216169	255,0,0	9	105,108,240,198,300,132,186,108,129	0,1329,2990,3761,5081,6079,7468,38084,38963
KN676253.1	424691	424952	UGT1A1_1	1	+	424691	424952	255,0,0	1	261	0
KN676253.1	430436	431270	UGT1A1_2	1	+	430436	431270	255,0,0	1	834	0
KN676253.1	194583	194628	UGT1A10_1	1	+	194583	194628	255,0,0	1	45	0
KN676253.1	250095	250386	UGT1A10_2	1	+	250095	250386	255,0,0	1	291	0
KN676253.1	277977	338698	UGT1A6_1	1	+	277977	338698	255,0,0	2	720,141	0,60580
KN676253.1	300556	300940	UGT1A6_2	1	+	300556	300940	255,0,0	1	384	0
KN676253.1	323992	343430	UGT1A6_3	1	+	323992	343430	255,0,0	2	693,168	0,19270
KN676253.1	337837	343223	UGT1A6_4	1	+	337837	343223	255,0,0	2	321,102	0,5284
KN678766.1	272158	327142	UGT2B15_1	1	-	272158	327142	255,0,0	3	273,222,84	0,53794,54900
KN677718.1	620541	621363	UGT8_1	1	+	620541	621363	255,0,0	1	822	0
KN679771.1	188470	221322	UGT8_2	1	-	188470	221322	255,0,0	4	363,219,78,141	0,20950,29891,32711
KN677138.1	725441	752056	UHMK1_1	1	+	725441	752056	255,0,0	8	267,294,192,93,78,99,87,147	0,1618,2851,5925,9424,9646,20409,26468
KN676732.1	1671786	1713507	UHRF1_1	1	-	1671786	1713507	255,0,0	16	144,102,75,135,165,105,108,105,123,186,102,216,159,204,168,90	0,2864,7728,9558,9785,11963,12177,12462,12664,15149,15431,27385,28994,33165,40150,41631
KN679823.1	12809	43868	UHRF1BP1_1	1	+	12809	43868	255,0,0	21	171,39,90,192,141,171,33,123,87,171,141,132,195,1080,372,195,150,264,108,108,126	0,272,1022,4292,4804,5373,7029,7092,14734,15381,16129,16657,17191,17544,18633,23058,26895,29533,30279,30510,30933
KN676797.1	530713	650936	UHRF1BP1L_1	1	+	530713	650936	255,0,0	21	42,165,90,192,141,171,180,84,180,120,144,192,606,639,177,144,147,255,108,141,117	0,36350,41043,54373,55353,56788,61360,66451,68700,69358,73218,84028,87365,87983,96946,100560,101396,107013,107622,117985,120106
KN676272.1	2419399	2519516	UHRF2_1	1	-	2419399	2519516	255,0,0	18	144,99,159,99,138,165,105,105,108,123,183,108,219,168,87,120,81,153	0,1704,5801,6274,8055,8872,12586,22651,26895,27201,31761,33098,50880,74816,74996,84532,84685,99964
KN676491.1	1447954	1474944	UIMC1_1	1	+	1447954	1474944	255,0,0	4	84,123,105,618	0,25041,26264,26372
KN679575.1	74814	141083	UIMC1_2	1	-	74814	141083	255,0,0	5	126,57,27,102,129	0,150,4228,4285,66140
KN677019.1	140547	158904	ULK1_1	1	+	140547	158904	255,0,0	26	108,93,42,174,75,99,63,81,87,75,66,96,108,150,84,111,111,192,111,144,165,171,117,159,138,51	0,286,483,9894,10164,10348,10912,11053,11967,12293,12380,12941,13285,13614,13873,14183,14330,15342,15736,16068,16596,16903,17343,17820,18073,18306
KN676740.1	1052	21005	ULK2_1	1	+	1052	21005	255,0,0	5	210,180,117,159,141	0,5267,5943,6366,19812
KN679348.1	35356	142356	ULK2_2	1	-	35356	142356	255,0,0	6	174,84,102,180,42,96	0,47500,52090,55302,105602,106904
KN681354.1	33742	55668	ULK2_3	1	-	33742	55668	255,0,0	5	189,288,96,78,132	0,559,2772,11093,21794
KN681606.1	8301	13508	ULK2_4	1	+	8301	13508	255,0,0	3	69,117,162	0,4622,5045
KN680348.1	235177	240408	ULK3_1	1	-	235177	240408	255,0,0	15	66,48,45,75,66,102,39,108,153,84,147,102,123,141,102	0,245,669,785,946,1127,1511,1732,1935,2469,2729,3539,4182,4385,5129
KN676158.1	3074891	3633944	ULK4_1	1	+	3074891	3633944	255,0,0	27	138,99,141,162,105,78,69,99,102,183,45,99,84,162,183,123,135,126,51,99,147,93,105,165,102,177,78	0,2882,5290,8936,15641,18230,23317,27440,36614,41043,42114,87588,96890,105564,116808,127059,153993,155510,165740,165889,172363,192692,290111,355541,365367,415779,558975
KN681258.1	141691	141781	UMAD1_1	1	-	141691	141781	255,0,0	1	90	0
KN677619.1	926952	927213	UMAD1_2	1	-	926952	927213	255,0,0	1	261	0
KN677626.1	503496	518454	UMOD_1	1	-	503496	518454	255,0,0	7	78,162,249,141,360,249,144	0,1777,4204,6725,14187,14559,14814
KN676464.1	1017252	1116129	UMODL1_1	1	-	1017252	1116129	255,0,0	13	153,162,234,240,141,165,141,219,111,246,186,96,264	0,23214,23653,28634,35308,44399,48381,58246,60997,64391,84638,87486,98613
KN677266.1	565556	580508	UMPS_1	1	-	565556	580508	255,0,0	6	168,114,177,717,159,135	0,4752,6166,8417,12423,14817
KN678419.1	747171	752469	UNC119_1	1	+	747171	752469	255,0,0	5	123,114,105,186,108	0,3908,4464,4719,5190
KN680498.1	185642	193806	UNC119B_1	1	+	185642	193806	255,0,0	5	243,108,117,168,114	0,3343,5851,6104,8050
KN677176.1	3642	73279	UNC13A_1	1	+	3642	73279	255,0,0	38	99,117,123,75,57,234,120,111,48,78,72,222,225,138,174,117,165,150,69,90,135,135,84,129,96,144,84,78,87,153,123,57,81,147,57,93,159,297	0,1859,3199,4171,6720,28150,28522,29192,30059,33200,35101,35425,36683,37930,38194,39078,40294,40768,41231,41962,42254,45106,47262,47538,48548,49084,50062,51170,51474,52007,52637,58144,59299,59605,61075,65137,66209,69340
KN678956.1	348467	503214	UNC13B_1	1	+	348467	503214	255,0,0	64	99,117,123,60,231,159,546,273,186,270,282,228,123,612,216,381,291,273,252,312,135,105,105,57,297,162,201,93,93,939,111,141,132,498,228,83,84,222,225,138,171,120,165,150,69,90,129,126,84,129,96,144,78,78,87,153,123,57,81,147,57,93,156,288	0,2162,3720,12437,51084,55239,55422,55983,56316,56706,57006,57591,57861,58020,58710,58929,59415,60027,60660,61572,61914,62094,62244,62376,62457,62757,65377,67313,100566,100683,101646,101775,101961,102099,102624,123474,125564,126159,127040,127865,129818,130443,132233,134910,136070,137501,137935,141938,142694,146516,146880,147197,147658,148280,148562,148896,149178,149410,149638,150908,152545,153902,154165,154459
KN679047.1	90168	232233	UNC13C_1	1	+	90168	232233	255,0,0	3	1971,996,69	0,1980,141996
KN677331.1	29274	227403	UNC13C_2	1	+	29274	227403	255,0,0	15	135,84,129,96,144,78,78,153,123,57,81,150,87,159,270	0,24948,67639,69815,70901,79307,87858,109413,115548,119546,124695,133294,189774,191235,197859
KN676738.1	2176442	2187363	UNC13D_1	1	-	2176442	2187363	255,0,0	25	198,123,123,84,72,105,78,72,204,99,144,120,129,99,60,87,126,114,105,90,108,69,66,183,72	0,617,955,1199,1826,1973,3563,5291,5466,5775,6009,6527,6761,7100,7286,7428,7654,7896,8931,9113,9313,9596,9753,10418,10849
KN676386.1	2301561	2316088	UNC45A_1	1	+	2301561	2316088	255,0,0	20	99,216,171,177,93,168,168,171,174,300,96,141,138,126,66,114,114,120,156,255	0,309,1941,2676,4518,5078,7323,7790,8705,9497,10556,10908,11443,11793,12093,12583,12902,13815,14021,14272
KN676751.1	1433036	1463971	UNC45B_1	1	+	1433036	1463971	255,0,0	17	165,183,90,159,174,171,174,297,96,144,141,126,69,114,114,120,156	0,1922,3654,5998,8017,12257,13031,17333,18685,18968,20232,22311,22964,23782,24438,27939,30779
KN679192.1	21785	28496	UNC50_1	1	+	21785	28496	255,0,0	5	279,123,138,99,135	0,1037,4599,4827,6576
KN679575.1	17567	47909	UNC5A_1	1	+	17567	47909	255,0,0	15	201,144,102,180,165,183,45,252,87,171,231,147,168,177,165	0,6566,6947,7161,8769,9922,10253,10304,27628,28009,28358,28747,28996,29743,30177
KN677276.1	171468	265124	UNC5B_1	1	-	171468	265124	255,0,0	16	165,180,168,147,234,168,90,387,195,165,168,180,102,144,225,78	0,2271,3486,4344,6370,6794,7991,9122,9833,12300,13229,14097,15609,16180,20571,93578
KN676143.1	1811450	2311801	UNC5C_1	1	-	1811450	2311801	255,0,0	16	165,177,168,147,234,171,90,342,189,165,168,183,102,144,222,123	0,1060,8691,16176,34071,37600,50667,53264,54288,78167,81648,92222,129830,159898,203028,500228
KN676790.1	2427630	2434469	UNC5CL_1	1	+	2427630	2434469	255,0,0	8	381,303,258,105,69,99,114,222	0,913,1913,2796,3169,4626,4862,6617
KN679404.1	104244	245374	UNC5D_1	1	+	104244	245374	255,0,0	12	180,168,165,186,378,84,171,225,150,168,177,204	0,1054,3007,45895,50460,56160,76265,78292,89036,98848,108195,140926
KN676152.1	420700	663089	UNC79_1	1	+	420700	663089	255,0,0	46	117,306,171,90,57,126,69,90,39,228,174,231,189,126,141,219,231,141,81,147,156,186,180,282,186,162,912,288,99,111,87,105,141,114,87,174,69,111,105,78,90,177,186,198,78,198	0,6612,9988,19393,32769,33518,61893,67936,68650,87085,89057,90841,93536,94896,101032,104550,109551,115911,120284,120449,128126,133082,137276,148259,149772,150555,153950,154883,162735,166448,169716,171600,173712,181389,181590,182495,185017,189039,197114,206281,218271,220733,222182,223772,226227,242191
KN678128.1	18626	136190	UNC80_1	1	+	18626	136190	255,0,0	41	138,132,165,102,159,105,141,183,132,186,132,141,102,90,183,96,90,102,180,270,135,138,96,171,93,36,219,201,126,123,126,207,186,165,180,135,57,84,111,198,240	0,2954,15130,23207,26732,34602,35917,37390,38142,41470,42354,44535,45675,48172,50616,52073,53406,54865,56512,58348,62193,65772,66558,69426,72510,74337,74924,82607,85130,86201,87540,88394,92440,93576,95087,100540,103389,111211,112201,112930,117324
KN677273.1	858078	952394	UNC80_2	1	+	858078	952394	255,0,0	22	90,51,156,303,123,138,264,135,39,168,141,270,327,147,150,147,165,99,213,105,96,174	0,1021,5671,6789,25882,29436,51286,52840,54669,54720,55740,57054,58626,63739,71820,74204,76700,77572,82945,84310,85077,94142
KN677896.1	290992	324457	UNC93A_1	1	+	290992	324457	255,0,0	5	93,225,135,132,249	0,6088,24145,24886,33216
KN676545.1	832884	844454	UNC93B1_1	1	-	832884	844454	255,0,0	11	123,183,117,273,183,132,90,171,153,141,96	0,132,1969,3773,4485,5165,6334,6654,10333,10993,11474
KN678456.1	544964	548551	UNCX_1	1	-	544964	548551	255,0,0	9	147,129,105,186,309,180,84,57,120	0,150,310,424,613,2882,3317,3404,3467
KN676555.1	1289095	1306693	UNG_1	1	-	1289095	1306693	255,0,0	6	138,93,96,96,228,93	0,8722,10042,14961,16598,17505
KN676738.1	2141057	2172853	UNK_1	1	+	2141057	2172853	255,0,0	16	105,210,174,132,135,120,84,141,198,66,177,102,189,180,261,153	0,16999,18083,18384,19419,24173,25107,26497,27046,27747,28162,29172,29391,29935,30695,31643
KN677550.1	194689	232204	UPB1_1	1	+	194689	232204	255,0,0	8	174,90,93,162,168,81,156,81	0,3859,19551,21916,24844,30393,34088,37434
KN677981.1	1442520	1464888	UPF1_1	1	-	1442520	1464888	255,0,0	23	120,216,162,81,177,144,156,117,216,141,117,162,120,162,105,99,120,159,183,168,90,135,201	0,209,527,1538,1778,2716,3419,4359,4580,4968,5964,6182,6605,6801,7035,7615,7857,8406,9566,9981,11675,12941,22167
KN676817.1	373260	512522	UPF2_1	1	+	373260	512522	255,0,0	20	354,774,165,198,150,105,84,111,114,117,186,204,273,186,141,105,99,165,144,123	0,2835,13769,24547,34584,40470,58306,75092,82046,84558,92943,96120,96833,99635,108122,112620,113019,117121,137618,139139
KN677423.1	55678	73417	UPF3A_1	1	-	55678	73417	255,0,0	7	93,159,57,102,105,105,63	0,9830,10073,12731,14590,16292,17676
KN680854.1	9382	25186	UPF3B_1	1	+	9382	25186	255,0,0	11	153,108,108,99,108,48,183,39,159,297,147	0,1467,1736,5110,8081,9426,9939,10515,12392,12908,15657
KN679302.1	356982	363944	UPK1A_1	1	+	356982	363944	255,0,0	2	75,186	0,6776
KN676581.1	20397	29948	UPK1A_2	1	+	20397	29948	255,0,0	4	192,75,132,84	0,3552,3757,9467
KN677472.1	746212	768473	UPK1B_1	1	+	746212	768473	255,0,0	6	69,198,75,120,180,87	0,1453,4416,8768,17217,22174
KN677730.1	85981	87315	UPK2_1	1	-	85981	87315	255,0,0	4	114,72,135,132	0,551,878,1202
KN676687.1	1282475	1306244	UPK3A_1	1	-	1282475	1306244	255,0,0	4	156,129,273,147	0,3384,10674,23622
KN676963.1	1011546	1015531	UPK3B_1	1	-	1011546	1015531	255,0,0	2	129,171	0,3814
KN679469.1	46739	78366	UPP1_1	1	-	46739	78366	255,0,0	6	138,147,210,114,159,117	0,4245,4624,27895,29849,31510
KN676174.1	3024903	3033743	UPP2_1	1	+	3024903	3033743	255,0,0	3	108,213,114	0,6113,8726
KN679503.1	90070	155593	UPRT_1	1	+	90070	155593	255,0,0	6	144,99,42,165,96,105	0,288,26602,53784,62481,65418
KN677074.1	1084217	1154600	UQCC1_1	1	-	1084217	1154600	255,0,0	5	135,111,111,66,66	0,3971,47856,61819,70317
KN676600.1	939343	939718	UQCC1_2	1	-	939343	939718	255,0,0	1	375	0
KN677931.1	480227	491367	UQCC2_1	1	+	480227	491367	255,0,0	2	141,87	0,11053
KN680461.1	212266	212416	UQCR10_1	1	+	212266	212416	255,0,0	1	150	0
KN676291.1	1115067	1115178	UQCR11_1	1	-	1115067	1115178	255,0,0	1	111	0
KN677030.1	1761447	1775133	UQCRC1_1	1	-	1761447	1775133	255,0,0	12	63,75,87,84,162,141,117,81,198,132,87,138	0,475,896,1311,1507,1801,2176,3727,4384,4803,6326,13548
KN676165.1	626342	647932	UQCRC2_1	1	+	626342	647932	255,0,0	10	84,150,66,120,102,96,207,78,135,81	0,184,864,2953,6912,10808,11876,14296,20088,21509
KN677543.1	288110	288716	UQCRFS1_1	1	+	288110	288716	255,0,0	1	606	0
KN676403.1	773906	774083	UQCRH_1	1	-	773906	774083	255,0,0	1	177	0
KN676403.1	774186	774336	UQCRH_2	1	-	774186	774336	255,0,0	1	150	0
KN677649.1	342475	342628	UQCRQ_1	1	-	342475	342628	255,0,0	1	153	0
KN676458.1	1593787	1659767	URB1_1	1	-	1593787	1659767	255,0,0	34	324,234,243,201,108,108,114,159,93,174,111,189,204,72,753,180,87,171,135,114,120,114,117,84,174,138,198,114,108,87,87,135,150,135	0,354,1563,3004,4521,7045,8894,9433,14957,15644,18219,19393,26401,27501,27603,30072,32526,34046,35463,36488,38398,40277,42025,43578,45340,47068,49118,52833,54554,56001,57981,63631,65127,65845
KN677037.1	457074	499268	URB2_1	1	+	457074	499268	255,0,0	10	123,183,2481,423,378,168,249,87,141,192	0,1755,11167,13660,14107,21795,30772,33601,36282,42002
KN677751.1	560509	563104	URGCP_1	1	+	560509	563104	255,0,0	2	2313,252	0,2343
KN676315.1	2312717	2354167	URI1_1	1	-	2312717	2354167	255,0,0	8	177,201,138,66,165,90,135,78	0,4542,5450,7485,9355,11432,40139,41372
KN677382.1	270484	287755	URM1_1	1	-	270484	287755	255,0,0	4	66,87,66,36	0,2037,13081,17235
KN678515.1	795950	832595	UROC1_1	1	+	795950	832595	255,0,0	19	123,132,93,63,129,63,66,144,87,66,177,96,78,120,99,96,87,99,135	0,8294,9481,10582,11026,11284,14637,14782,16277,17803,18174,18846,19608,20829,26626,28651,30977,35142,36510
KN679339.1	119895	122422	UROD_1	1	-	119895	122422	255,0,0	9	159,69,105,141,159,198,66,78,111	0,497,659,921,1373,1644,2081,2223,2416
KN679656.1	358775	382902	UROS_1	1	-	358775	382902	255,0,0	4	135,96,84,63	0,21935,23776,24064
KN676929.1	1323023	1333992	USB1_1	1	-	1323023	1333992	255,0,0	6	87,105,54,123,171,63	0,1818,5388,6633,9347,10906
KN677176.1	430800	433457	USE1_1	1	-	430800	433457	255,0,0	5	183,171,156,84,102	0,376,1755,2014,2555
KN679045.1	497760	500227	USF1_1	1	+	497760	500227	255,0,0	9	48,117,99,195,93,57,93,129,90	0,196,631,955,1369,1588,1764,2074,2377
KN680099.1	69950	80511	USF2_1	1	-	69950	80511	255,0,0	7	90,126,96,57,90,150,129	0,185,467,9350,9686,9872,10432
KN676389.1	277381	302860	USF3_1	1	-	277381	302860	255,0,0	7	2352,2007,387,1719,102,81,48	0,2355,4365,4755,10433,21759,25431
KN677231.1	907878	955117	USH1C_1	1	+	907878	955117	255,0,0	11	69,141,141,108,93,57,57,144,66,123,108	0,1626,1893,6806,7660,10760,10963,11298,13797,14353,47131
KN676738.1	1422971	1426492	USH1G_1	1	-	1422971	1426492	255,0,0	2	1218,165	0,3356
KN676863.1	44970	526759	USH2A_1	1	-	44970	526759	255,0,0	36	159,153,147,168,162,162,117,84,81,204,129,180,129,135,228,141,153,270,483,159,165,186,285,339,195,90,195,96,213,183,294,63,135,162,84,390	0,7229,24243,30310,32259,88851,91360,112872,115727,115919,128003,129352,133411,140992,248760,266967,275553,277315,278591,285559,289893,303276,324921,325224,329334,362356,367172,398174,403618,404335,405602,408128,429215,475738,481300,481399
KN681618.1	2341	145853	USH2A_2	1	+	2341	145853	255,0,0	12	225,198,156,192,114,192,168,354,228,876,609,327	0,8535,9284,12245,29497,34363,49379,71973,130097,136256,137162,143185
KN677176.1	397739	406109	USHBP1_1	1	+	397739	406109	255,0,0	8	183,186,123,141,138,153,240,213	0,213,1698,1950,2259,2789,6462,8157
KN676541.1	1820609	1820870	USMG5_1	1	+	1820609	1820870	255,0,0	2	87,87	0,174
KN676345.1	763600	863143	USO1_1	1	+	763600	863143	255,0,0	22	66,87,66,75,102,102,57,120,180,141,87,156,210,114,120,180,120,153,147,99,108,219	0,28560,28731,44170,59768,60242,60501,66277,67003,69659,72020,72507,73879,80905,81328,81774,83329,86687,90656,95327,98041,99324
KN678154.1	206935	217032	USP1_1	1	+	206935	217032	255,0,0	8	168,120,105,159,615,171,201,726	0,1788,2676,3336,4544,6718,7939,9371
KN680766.1	221052	237437	USP10_1	1	+	221052	237437	255,0,0	5	72,156,414,228,174	0,15347,15506,15938,16211
KN705289.1	3635	30466	USP10_2	1	+	3635	30466	255,0,0	14	156,414,228,171,96,108,54,105,99,174,168,144,66,186	0,159,591,864,10841,11399,11866,12133,13283,15308,18234,21978,23475,26645
KN677445.1	1621025	1636307	USP11_1	1	+	1621025	1636307	255,0,0	17	90,105,126,84,180,156,225,87,93,207,177,72,114,147,117,87,60	0,7315,7583,9003,9477,9761,10317,10674,10872,11677,12849,13136,13435,14497,14734,15048,15222
KN681021.1	91207	144005	USP12_1	1	+	91207	144005	255,0,0	7	81,213,75,84,198,81,99	0,16258,33283,33480,47101,51143,52699
KN676913.1	1017570	1146684	USP13_1	1	-	1017570	1146684	255,0,0	19	90,81,153,168,141,123,87,177,153,126,93,72,189,96,186,141,60,126,111	0,4035,18914,20783,23689,26333,29450,43390,45055,46532,50338,50750,59235,60833,69628,70980,88916,95933,129003
KN678188.1	82128	140244	USP14_1	1	+	82128	140244	255,0,0	14	162,111,102,60,132,81,87,114,66,93,126,57,108,150	0,11666,12842,24386,38051,40061,40432,41213,50901,51128,53709,56491,56910,57966
KN676826.1	930071	1081890	USP15_1	1	-	930071	1081890	255,0,0	22	180,87,102,147,117,72,270,117,189,96,84,225,159,177,141,84,66,144,126,132,126,90	0,3613,6045,7413,8365,8849,9256,9900,11083,11373,11559,12045,12351,14612,40701,47410,66167,71492,89422,92938,110278,151729
KN681850.1	48006	78170	USP16_1	1	-	48006	78170	255,0,0	19	99,159,84,96,327,33,243,177,57,93,78,87,132,99,186,81,108,177,60	0,217,1625,2948,4033,4369,4429,6041,7314,7721,9389,10660,13516,19091,20278,21592,22456,28340,30104
KN677695.1	116106	124478	USP18_1	1	-	116106	124478	255,0,0	5	171,147,78,147,96	0,2645,3090,5971,8276
KN681494.1	197750	206897	USP19_1	1	-	197750	206897	255,0,0	27	117,225,183,159,150,210,114,315,132,120,141,102,111,111,159,135,195,222,117,72,153,189,309,135,123,63,120	0,544,1616,1880,2137,2367,2689,2896,3319,3674,3886,4729,4917,5492,5689,5956,6174,6453,6775,7007,7177,7463,7784,8163,8400,8684,9027
KN678277.1	197053	213017	USP2_1	1	+	197053	213017	255,0,0	14	252,156,318,51,123,111,114,63,105,81,75,111,117,87	0,258,423,12687,13202,13715,13921,14217,14475,14669,14888,15186,15497,15877
KN677927.1	1167700	1200424	USP20_1	1	+	1167700	1200424	255,0,0	23	81,57,60,126,99,69,117,75,69,375,126,117,171,99,45,183,123,171,81,111,99,72,156	0,13565,15209,15773,16833,17476,18779,19917,22579,22657,23504,23955,24322,25154,26209,27298,27564,28080,28338,29600,30678,32056,32568
KN679045.1	350531	355330	USP21_1	1	-	350531	355330	255,0,0	12	87,117,111,75,87,105,66,156,111,120,60,600	0,300,502,824,1167,1437,1796,2371,2718,3048,3332,4199
KN677084.1	1025105	1113321	USP22_1	1	+	1025105	1113321	255,0,0	11	168,132,114,102,171,147,105,129,90,66,159	0,33759,46277,47864,48604,52305,54476,83789,84988,87277,88057
KN676573.1	774710	949672	USP24_1	1	+	774710	949672	255,0,0	65	294,165,69,144,123,66,63,75,162,114,105,108,96,162,105,153,132,111,78,141,54,114,69,111,99,171,87,96,156,93,99,231,159,153,75,159,63,189,120,144,120,126,99,81,144,120,219,126,141,150,96,102,117,96,117,90,105,123,114,66,63,84,75,84,120	0,49604,51032,54595,55388,61984,65021,67425,67998,69832,70150,71932,72472,72646,82476,83209,83977,84904,86800,87853,88179,91034,99036,99231,101050,101243,104651,104899,106037,109500,114805,115028,116151,117121,119720,120511,132188,134723,135822,138268,141100,143067,144681,145903,146354,146711,147255,149486,150844,151451,152701,153444,155181,157432,159881,160705,162287,164358,165485,167844,169941,172077,173965,174423,174842
KN676748.1	544898	670114	USP25_1	1	+	544898	670114	255,0,0	23	72,147,120,162,90,135,81,72,150,120,102,162,195,72,228,201,135,177,81,78,126,195,165	0,3380,20485,34915,42641,52535,63619,65839,69956,75841,76338,77940,78734,82033,83170,84668,92462,111687,114050,116671,120368,124584,125051
KN679510.1	96839	99482	USP26_1	1	+	96839	99482	255,0,0	6	96,189,48,315,123,69	0,828,1119,1239,2406,2574
KN678289.1	46960	48274	USP27X_1	1	+	46960	48274	255,0,0	1	1314	0
KN680959.1	30835	88008	USP28_1	1	+	30835	88008	255,0,0	25	78,132,102,159,90,135,75,66,150,123,96,180,69,141,69,231,153,147,96,177,81,81,123,195,174	0,1146,16632,17658,26417,27217,28578,29569,30853,32770,38054,41190,43193,43268,44341,45796,48654,49617,50715,51456,51753,52826,53461,54507,56999
KN678801.1	380088	382245	USP29_1	1	-	380088	382245	255,0,0	3	339,345,252	0,1533,1905
KN677874.1	291356	369815	USP3_1	1	-	291356	369815	255,0,0	15	162,69,114,120,81,105,150,108,117,81,81,81,132,102,87	0,2160,2355,2932,11932,12157,15462,21195,21935,23160,24954,29169,50697,55187,78372
KN676555.1	1328588	1360121	USP30_1	1	-	1328588	1360121	255,0,0	9	264,120,192,81,96,105,183,111,81	0,2427,4934,5227,8966,14862,24741,26609,31452
KN676165.1	1829720	1909951	USP31_1	1	-	1829720	1909951	255,0,0	17	546,1020,162,156,228,117,129,78,96,111,180,144,138,93,87,135,246	0,552,3616,5801,11488,14908,19339,20067,21779,22465,27756,39820,42792,43682,43874,45343,79985
KN676903.1	928339	1167288	USP32_1	1	-	928339	1167288	255,0,0	35	171,93,426,108,165,192,123,84,183,213,111,156,171,174,108,138,75,81,156,117,144,174,90,96,105,60,84,114,108,129,159,117,105,129,57	0,652,2109,3616,3736,7033,12024,13099,17255,29204,30503,32668,34215,35104,36590,36966,37555,38561,40322,49033,50050,50975,53579,53678,70041,72511,87629,92070,93779,95611,116923,125297,127233,181617,238892
KN677372.1	580978	642808	USP33_1	1	-	580978	642808	255,0,0	21	156,69,102,111,81,171,123,183,36,96,171,102,141,417,81,111,69,102,156,66,108	0,617,1917,16615,20894,22048,22886,23431,26141,26836,27033,28606,37363,38383,42531,44444,49774,53504,59200,60988,61722
KN676612.1	86455	263627	USP34_1	1	-	86455	263627	255,0,0	76	603,159,144,141,78,138,105,108,126,81,156,633,147,105,45,105,51,150,75,168,90,78,66,48,75,66,96,54,78,132,174,93,78,57,147,66,159,186,120,54,105,153,126,84,201,87,84,117,126,210,99,150,129,159,99,117,150,81,96,93,126,117,213,588,129,129,129,90,81,63,195,66,150,51,423,84	0,712,1571,1808,3437,9837,10060,11345,11983,13427,14915,17491,23195,24230,25446,25567,25755,30103,31716,31893,32364,35534,37345,37529,37657,37830,42813,43025,45573,46602,49594,53374,53841,54012,54189,55544,57810,58356,64174,64421,65780,66810,67965,71917,72937,75211,75803,76059,78446,89866,90259,96671,96915,99841,100127,101475,102403,115743,116955,118704,119934,120162,122827,125853,126703,127869,128122,133801,133975,144999,146761,148859,152645,152937,166050,177088
KN676402.1	741082	759650	USP35_1	1	+	741082	759650	255,0,0	13	669,132,132,102,159,192,93,105,297,159,36,696,168	0,2420,5297,5859,7557,12486,14192,15272,15928,16252,16576,16648,18400
KN680546.1	22922	61640	USP36_1	1	+	22922	61640	255,0,0	13	252,225,108,102,66,72,84,111,141,102,450,117,129	0,841,11729,12717,18027,18550,19226,21398,24256,24927,30513,37858,38589
KN676169.1	2457392	2542616	USP37_1	1	-	2457392	2542616	255,0,0	23	81,144,66,117,168,252,120,66,162,78,117,192,126,129,165,84,99,78,60,99,87,174,153	0,946,1517,9934,20447,31456,32825,35676,37154,40259,43952,46932,47581,48850,52850,60124,62183,64795,65460,65529,74904,76953,85071
KN678045.1	107399	152620	USP38_1	1	+	107399	152620	255,0,0	11	681,135,132,102,159,192,90,108,1023,342,159	0,2272,10690,15292,21545,23662,31903,35298,38642,39668,45062
KN680525.1	61203	93712	USP39_1	1	-	61203	93712	255,0,0	12	87,135,144,189,66,78,231,147,138,96,69,267	0,1699,9453,12676,13359,14705,16309,20043,21700,23528,25345,32242
KN681494.1	337350	381548	USP4_1	1	-	337350	381548	255,0,0	22	66,87,105,147,120,69,216,96,189,96,87,222,159,177,114,141,66,144,126,138,120,102	0,447,3473,4366,4818,5179,11376,14184,14898,17866,18890,19707,21543,23254,26307,27192,35765,35957,36703,38247,42036,44096
KN676253.1	80028	150154	USP40_1	1	-	80028	150154	255,0,0	18	96,210,120,57,54,54,306,87,174,300,108,126,141,150,162,114,69,198	0,323,3796,9057,19631,24168,27374,31265,35436,40135,46206,53377,56210,59619,61449,64499,65999,69928
KN676539.1	1115124	1151567	USP42_1	1	+	1115124	1151567	255,0,0	18	240,201,111,102,66,72,84,111,141,99,147,294,291,111,81,117,198,327	0,3719,18225,20443,21422,22157,23207,25427,26376,26681,29220,30988,31285,31594,31823,34140,34806,36116
KN676410.1	939001	1030758	USP43_1	1	-	939001	1030758	255,0,0	16	123,507,168,159,351,123,81,105,60,135,138,93,66,132,258,66	0,582,17911,19610,32498,32952,34187,35075,49428,50984,53800,56146,70075,75138,91349,91691
KN677987.1	837342	851867	USP44_1	1	-	837342	851867	255,0,0	7	189,207,105,198,438,417,528	0,1168,6676,10735,13103,13574,13997
KN677256.1	397327	469152	USP45_1	1	-	397327	469152	255,0,0	16	129,156,81,102,192,93,57,93,81,87,144,57,102,108,159,90	0,727,8364,12458,13815,15959,16383,17865,20748,29386,35624,38739,54596,63808,66130,71735
KN676657.1	844191	882681	USP46_1	1	-	844191	882681	255,0,0	8	99,81,198,84,75,231,213,81	0,1020,2991,5853,17352,32671,34631,38409
KN678600.1	184255	270939	USP47_1	1	+	184255	270939	255,0,0	27	57,207,114,138,99,144,81,150,96,153,168,132,69,63,111,105,207,117,120,777,174,81,114,120,144,129,174	0,6718,8049,14872,18557,23037,23704,26314,39575,39756,42291,51766,52361,53104,59347,60370,65095,70771,72243,74171,79034,79532,81044,81692,83579,85193,86510
KN678875.1	425585	536433	USP48_1	1	-	425585	536433	255,0,0	25	48,129,153,105,105,129,114,60,123,126,69,123,117,243,150,129,180,84,132,108,126,129,156,123,132	0,2378,6423,12261,18251,18691,20118,20514,20839,21110,39743,43041,43909,45250,49546,50408,53677,59885,60675,63396,64028,71392,74596,76333,110716
KN676790.1	1556699	1566365	USP49_1	1	+	1556699	1566365	255,0,0	7	657,255,429,207,105,207,186	0,678,936,2886,7635,8296,9480
KN677922.1	93926	108044	USP5_1	1	+	93926	108044	255,0,0	20	111,123,66,135,144,183,96,195,72,87,126,153,177,87,186,150,147,153,81,93	0,3101,4233,4498,4778,5221,5817,7302,8251,8639,9044,9622,10102,10894,11604,12303,12532,12911,13369,14025
KN678238.1	725200	764694	USP50_1	1	+	725200	764694	255,0,0	6	183,219,198,141,135,66	0,427,1731,3440,7102,39428
KN676207.1	1876029	1929324	USP53_1	1	+	1876029	1929324	255,0,0	15	93,135,114,81,105,147,150,135,150,141,729,66,192,294,174	0,6892,9554,9743,13479,14179,15241,24138,24766,26571,27664,49861,52404,52644,53121
KN678648.1	466384	498776	USP53_2	1	-	466384	498776	255,0,0	7	174,153,147,66,81,66,141	0,186,355,3189,26765,26921,32251
KN676276.1	719097	778558	USP54_1	1	+	719097	778558	255,0,0	23	144,96,135,111,84,105,147,150,165,174,132,378,213,135,168,123,186,123,123,168,933,159,561	0,3942,19480,25668,25919,26448,26666,29017,31120,32523,35496,35795,36403,37756,40763,43216,44254,46366,46507,46648,46831,57170,58900
KN676817.1	932211	1092329	USP6NL_1	1	+	932211	1092329	255,0,0	14	72,66,81,78,111,111,48,120,96,66,99,885,135,207	0,57582,61300,90702,97001,103802,106198,119253,122623,123353,123508,158855,159758,159911
KN678891.1	288629	321883	USP7_1	1	-	288629	321883	255,0,0	30	108,87,75,117,102,99,84,102,72,150,102,66,93,105,102,138,126,147,159,111,78,90,81,54,132,108,90,138,201,105	0,644,876,1092,1611,2503,4236,4412,4697,5534,6576,7124,7285,8159,8456,9043,10102,10824,12320,14146,16260,17411,17600,18637,19404,20555,23028,24029,27239,33149
KN678238.1	767903	865313	USP8_1	1	-	767903	865313	255,0,0	18	183,132,147,234,213,210,267,84,276,126,222,144,162,147,54,87,147,102	0,319,2456,3142,4099,4738,6997,7663,13739,14153,17846,18365,20230,72954,79428,90843,94328,97308
KN676798.1	1123337	1221597	USP9X_1	1	-	1123337	1221597	255,0,0	44	138,93,261,159,90,219,186,129,225,126,753,144,177,186,219,222,147,147,108,168,126,129,276,132,120,150,243,210,96,351,81,135,135,207,108,150,141,249,117,219,114,81,144,96	0,1545,1946,2389,4752,4928,5619,11620,12229,13586,14074,16212,18605,22813,30356,33785,34693,35433,35779,41922,43004,44099,46317,46786,54017,54889,55349,56371,57049,58553,60399,67429,69288,71392,77849,78858,81162,81382,81837,84809,86425,88484,90791,98164
KN676366.1	4584	15690	USPL1_1	1	+	4584	15690	255,0,0	7	120,156,177,129,246,240,378	0,3459,8566,9891,10059,10452,10728
KN677595.1	8260	23532	USPL1_2	1	-	8260	23532	255,0,0	7	132,87,192,75,153,123,99	0,4856,9510,9729,9990,14521,15173
KN676878.1	411397	782856	UST_1	1	+	411397	782856	255,0,0	7	246,162,78,156,96,150,285	0,212738,227374,234241,301784,304883,371174
KN676176.1	376226	377285	UTF1_1	1	-	376226	377285	255,0,0	2	207,414	0,645
KN677141.1	1450137	1461279	UTP11_1	1	+	1450137	1461279	255,0,0	8	63,60,102,114,93,126,111,87	0,5372,7038,7521,8091,8289,10301,11055
KN676270.1	2734628	2752454	UTP14A_1	1	+	2734628	2752454	255,0,0	16	69,66,135,153,123,96,123,78,99,93,9,99,327,192,99,267	0,1150,2781,3201,9153,9374,10096,10302,10837,10945,11089,11116,13548,14614,14940,17559
KN679038.1	1110564	1112771	UTP14C_1	1	-	1110564	1112771	255,0,0	4	516,54,180,912	0,688,841,1295
KN677867.1	337546	351310	UTP15_1	1	-	337546	351310	255,0,0	12	216,60,138,96,150,87,135,126,177,186,96,87	0,587,821,1144,1958,2908,5614,7523,8253,9557,9852,13677
KN679428.1	381902	421183	UTP18_1	1	+	381902	421183	255,0,0	13	87,174,114,99,66,90,123,177,93,90,126,174,144	0,165,3229,4981,7030,8805,10420,10632,20757,21065,24500,31978,39137
KN677433.1	358883	481780	UTP20_1	1	+	358883	481780	255,0,0	58	81,66,132,186,84,135,153,153,135,180,153,108,150,159,75,81,210,186,87,87,126,168,210,144,78,204,153,84,138,153,156,138,141,138,84,162,138,159,99,168,168,138,117,171,132,111,78,69,183,129,135,186,72,69,150,126,147,153	0,962,1146,2152,6999,8263,8864,9587,9825,13721,17693,20362,25180,26812,35746,37822,38324,50413,54414,56425,57292,59164,62447,68628,70076,77134,78021,79389,80460,80954,82237,82707,83269,87570,87970,91904,94228,94579,99133,100317,102707,103959,105375,106770,107188,108271,110462,110963,111164,112102,113018,116587,117395,119286,119436,119882,122282,122744
KN677259.1	543344	550528	UTP23_1	1	-	543344	550528	255,0,0	3	276,177,186	0,1303,6998
KN676449.1	1350683	1352027	UTP3_1	1	-	1350683	1352027	255,0,0	2	1107,231	0,1113
KN677154.1	277200	311976	UTP4_1	1	-	277200	311976	255,0,0	16	114,111,186,93,108,150,129,66,96,93,171,216,84,87,192,159	0,975,2527,4330,5532,7276,9379,10565,11405,12963,13162,18632,28556,29881,31386,34617
KN677198.1	894244	933655	UTP6_1	1	-	894244	933655	255,0,0	19	156,72,69,108,75,168,75,102,75,81,81,78,120,63,48,93,42,84,90	0,1883,4101,4884,5172,7226,17233,18283,18391,19570,20147,20987,29073,32265,32806,33803,34133,38038,39321
KN676585.1	1298372	1729795	UTRN_1	1	+	1298372	1729795	255,0,0	49	78,63,93,78,90,177,114,162,204,180,153,120,102,108,177,174,123,240,183,147,210,99,153,171,180,135,150,159,129,177,153,174,180,129,171,138,192,174,141,177,132,162,222,117,204,150,192,171,159	0,124465,139372,141265,141668,143921,144465,145246,156378,157491,158375,162336,165018,168962,170815,172249,178696,185581,186550,188513,189281,206472,207222,210050,212947,217637,219876,224551,225685,228366,232269,238792,245824,247181,248089,251951,256588,260762,266870,268314,272186,276723,282157,285258,288632,291319,313959,414095,431264
KN679476.1	10808	176477	UTRN_2	1	+	10808	176477	255,0,0	17	156,132,144,78,63,60,75,201,84,165,114,138,69,156,240,87,96	0,33223,56531,61300,64472,76810,78544,95540,102824,114795,117039,136245,143592,159251,160887,164166,165573
KN676612.1	1651382	1652369	UTS2R_1	1	-	1651382	1652369	255,0,0	4	123,96,489,240	0,135,234,747
KN677239.1	27110	285955	UVRAG_1	1	-	27110	285955	255,0,0	12	78,168,60,90,84,126,108,54,75,162,117,117	0,53460,68870,70255,78106,98618,115418,178925,200320,205069,235503,258728
KN676497.1	1777523	1779315	UVRAG_2	1	-	1777523	1779315	255,0,0	2	105,138	0,1654
KN680247.1	26708	63669	UVRAG_3	1	+	26708	63669	255,0,0	3	93,363,336	0,36259,36625
KN678226.1	491	1578	UVRAG_4	1	-	491	1578	255,0,0	3	485,129,150	0,649,937
KN676481.1	1059994	1100538	UVSSA_1	1	+	1059994	1100538	255,0,0	8	99,333,87,90,144,180,90,90	0,751,4403,19215,33356,34651,39144,40454
KN677013.1	216266	295147	UXS1_1	1	+	216266	295147	255,0,0	11	51,63,180,105,60,120,123,42,57,105,126	0,11479,18573,32337,36369,39695,57585,68156,76014,77542,78755
KN677965.1	502365	516652	UXT_1	1	-	502365	516652	255,0,0	5	63,105,75,84,123	0,12626,12997,13206,14164
KN681877.1	92513	92781	UXT_2	1	+	92513	92781	255,0,0	2	138,114	0,154
KN676510.1	922621	1028873	VAC14_1	1	+	922621	1028873	255,0,0	17	105,150,168,63,93,105,138,75,147,66,147,132,177,117,78,150,159	0,18538,18994,19983,20557,22419,23266,23891,44234,44613,58482,66945,96193,97685,99032,101159,106093
KN676151.1	278441	279626	VAMP1_1	1	+	278441	279626	255,0,0	3	126,159,51	0,347,1134
KN679107.1	102878	103810	VAMP2_1	1	-	102878	103810	255,0,0	3	57,159,123	0,153,809
KN676193.1	408815	410426	VAMP3_1	1	-	408815	410426	255,0,0	2	159,54	0,1557
KN677720.1	474394	515476	VAMP4_1	1	+	474394	515476	255,0,0	5	66,48,99,81,51	0,14697,35438,36436,41031
KN680525.1	114380	115047	VAMP5_1	1	-	114380	115047	255,0,0	2	144,138	0,529
KN679870.1	612366	674642	VAMP7_1	1	+	612366	674642	255,0,0	7	144,57,138,90,69,93,66	0,7062,10355,18961,44520,57110,62210
KN680525.1	125181	126718	VAMP8_1	1	-	125181	126718	255,0,0	2	129,138	0,1399
KN680404.1	55487	55754	VAMP8_2	1	+	55487	55754	255,0,0	1	267	0
KN676378.1	1141778	1194809	VANGL1_1	1	-	1141778	1194809	255,0,0	7	258,240,129,138,606,126,72	0,4817,7144,8654,35874,43103,52959
KN679543.1	55470	67086	VANGL2_1	1	+	55470	67086	255,0,0	7	69,123,606,138,135,234,258	0,207,3757,5278,5912,10395,11358
KN677541.1	243291	319603	VAPA_1	1	+	243291	319603	255,0,0	6	78,153,105,81,174,156	0,40208,43300,43762,69298,76156
KN679416.1	309669	428147	VAPB_1	1	+	309669	428147	255,0,0	6	57,153,108,81,177,156	0,87787,110302,113550,115391,118322
KN678845.1	400521	414879	VARS_1	1	-	400521	414879	255,0,0	29	66,315,114,207,156,126,78,72,102,129,69,105,93,156,102,126,90,87,108,120,81,165,120,102,84,135,129,138,384	0,788,1208,1399,1740,2247,2512,3282,3435,3675,3888,4049,4299,4507,4741,4927,5301,5613,5800,5990,6562,6894,10429,10693,11040,11214,11588,11807,13974
KN677149.1	775596	787052	VARS2_1	1	+	775596	787052	255,0,0	25	198,99,123,63,99,81,117,114,90,126,105,81,63,87,72,126,108,75,126,150,207,111,174,132,75	0,549,902,1133,1293,2489,2965,3512,4487,5406,5618,6311,6481,6837,7137,7345,7691,8133,8344,8603,9599,10567,10812,11139,11381
KN676192.1	2893162	2915100	VASH1_1	1	+	2893162	2915100	255,0,0	7	255,90,57,75,378,114,72	0,9500,11006,12477,17765,20802,21866
KN676486.1	1228258	1268701	VASH2_1	1	+	1228258	1268701	255,0,0	7	276,90,57,75,381,117,69	0,6323,9815,10497,17154,18943,40374
KN677671.1	711683	713678	VASN_1	1	+	711683	713678	255,0,0	3	1155,183,555	0,1173,1440
KN676855.1	64768	69337	VASP_1	1	-	64768	69337	255,0,0	5	51,42,243,171,177	0,1443,1653,4143,4392
KN680958.1	136653	141761	VAT1_1	1	+	136653	141761	255,0,0	6	357,207,174,90,243,81	0,3116,3707,3984,4644,5027
KN676153.1	3587000	3777714	VAT1L_1	1	-	3587000	3777714	255,0,0	10	96,84,195,57,105,141,216,129,147,54	0,544,96441,100691,103904,113339,151336,159073,190489,190660
KN676703.1	700866	745895	VAV1_1	1	-	700866	745895	255,0,0	14	153,102,87,117,138,45,99,99,108,135,84,87,102,72	0,4102,8757,10750,19718,29833,30392,30719,31826,33607,34384,34562,37426,44957
KN676154.1	646147	834242	VAV2_1	1	-	646147	834242	255,0,0	22	42,156,87,123,87,117,75,129,102,111,135,84,90,96,102,99,69,102,102,69,123,201	0,3224,4341,5401,10738,11250,13469,14734,23915,24933,27996,28632,31102,34621,35544,40628,41843,42877,46061,63845,142493,187894
KN677513.1	385108	831831	VAV3_1	1	-	385108	831831	255,0,0	22	153,126,87,117,69,138,102,99,111,135,84,87,69,96,102,102,69,93,66,57,120,201	0,26377,33832,34495,46916,76392,141575,141988,200986,201452,203689,207518,209603,212836,217377,219034,223527,226480,234884,237990,340954,446522
KN676316.1	2506944	2510771	VAX1_1	1	+	2506944	2510771	255,0,0	3	240,192,243	0,1260,3584
KN677241.1	40989	82440	VAX2_1	1	-	40989	82440	255,0,0	3	423,189,246	0,16348,41205
KN678228.1	776657	792666	VBP1_1	1	+	776657	792666	255,0,0	5	123,66,102,138,66	0,3078,4390,13640,15943
KN678516.1	18672	19010	VBP1_2	1	-	18672	19010	255,0,0	2	186,108	0,230
KN676655.1	1019246	1037840	VCAM1_1	1	+	1019246	1037840	255,0,0	11	231,132,120,18,264,276,120,144,72,162,159	0,2742,2889,3042,4879,8569,11414,11594,13121,13223,18435
KN676535.1	1261797	1375033	VCAN_1	1	-	1261797	1375033	255,0,0	37	123,183,144,81,162,111,114,246,261,777,255,174,297,393,633,90,105,183,291,57,141,150,144,186,204,315,270,162,306,474,255,309,120,174,267,84,60	0,271,6169,22820,24123,28920,39444,42533,42794,43091,43979,44420,44927,45251,45668,46334,46499,47018,47378,47723,67107,67260,67443,67599,67809,68019,68484,68844,69009,69318,69798,76901,103176,103383,107184,107457,113176
KN676276.1	197790	317824	VCL_1	1	-	197790	317824	255,0,0	22	147,105,201,207,183,126,303,111,147,132,198,189,177,156,147,96,156,123,108,150,57,171	0,2150,2512,4705,8450,9952,11290,12700,14910,18672,19907,22510,25945,26862,30996,31992,40859,42485,44356,44777,66273,119863
KN678956.1	194240	205380	VCP_1	1	-	194240	205380	255,0,0	16	105,153,156,309,213,123,168,111,135,135,102,132,132,144,177,105	0,261,2772,3217,3722,4205,4422,4946,5398,5610,6673,8155,8808,9464,10666,11035
KN676596.1	1300371	1336558	VCPIP1_1	1	+	1300371	1336558	255,0,0	4	69,2628,87,594	0,78,11684,35593
KN676973.1	742423	745435	VCPKMT_1	1	+	742423	745435	255,0,0	4	267,111,126,105	0,342,1676,2907
KN681130.1	154410	175015	VDAC1_1	1	+	154410	175015	255,0,0	8	66,51,150,57,228,150,57,90	0,646,1492,1735,10956,16875,19174,20515
KN677384.1	30306	41984	VDAC2_1	1	+	30306	41984	255,0,0	8	66,51,153,54,228,150,57,90	0,815,4325,4572,5077,7530,10475,11588
KN677486.1	477872	488735	VDAC3_1	1	-	477872	488735	255,0,0	8	90,57,150,228,54,153,51,66	0,902,1906,3314,4643,5630,9433,10797
KN677034.1	335101	335368	VDAC3_2	1	-	335101	335368	255,0,0	1	267	0
KN677728.1	632863	668157	VDR_1	1	+	632863	668157	255,0,0	7	147,132,183,171,153,117,258	0,11688,20996,25408,33108,33448,35036
KN681173.1	451701	463564	VEGFA_1	1	+	451701	463564	255,0,0	6	312,282,195,81,96,147	0,333,7024,7991,10499,11716
KN677666.1	280360	282374	VEGFB_1	1	+	280360	282374	255,0,0	4	60,189,84,219	0,946,1277,1795
KN678927.1	298872	340931	VEGFC_1	1	-	298872	340931	255,0,0	5	111,327,153,189,216	0,6560,21493,39210,41843
KN676824.1	63572	82940	VEGFD_1	1	+	63572	82940	255,0,0	6	213,192,147,102,195,126	0,5336,8440,12396,18301,19242
KN676282.1	1034278	1250977	VEPH1_1	1	-	1034278	1250977	255,0,0	10	231,141,114,147,222,207,171,180,210,138	0,5016,27591,99390,123061,156074,166577,196214,204868,216561
KN676898.1	233858	241335	VEZF1_1	1	+	233858	241335	255,0,0	5	699,63,186,141,426	0,1473,2611,4004,7051
KN677987.1	602928	644577	VEZT_1	1	+	602928	644577	255,0,0	12	93,90,177,276,138,147,333,192,99,213,273,177	0,7361,11739,13421,16645,20457,21807,25929,33377,37298,41178,41472
KN676734.1	202675	204484	VGF_1	1	+	202675	204484	255,0,0	4	390,891,303,216	0,393,1287,1593
KN679125.1	202966	214332	VGLL1_1	1	-	202966	214332	255,0,0	3	261,54,168	0,363,11198
KN677683.1	1195729	1201164	VGLL2_1	1	+	1195729	1201164	255,0,0	3	78,312,506	0,2247,4929
KN678873.1	478540	542739	VGLL3_1	1	-	478540	542739	255,0,0	5	42,198,336,279,123	0,36553,36754,49918,64076
KN676217.1	383199	546591	VGLL4_1	1	+	383199	546591	255,0,0	5	66,189,219,126,270	0,120987,156131,162518,163122
KN676217.1	2254032	2258069	VHL_1	1	-	2254032	2258069	255,0,0	3	156,123,168	0,1394,3869
KN676169.1	2428590	2451938	VIL1_1	1	+	2428590	2451938	255,0,0	17	75,192,114,111,201,75,99,153,99,138,159,183,144,144,192,132,111	0,2820,3877,4168,5664,5982,6653,7460,8312,8498,9365,10829,11549,12541,13151,17082,23237
KN676144.1	2284185	2294836	VILL_1	1	+	2284185	2294836	255,0,0	13	108,111,159,78,93,135,138,159,162,144,147,147,111	0,1240,1669,2090,2259,2980,5456,5665,6432,7082,8035,9477,10540
KN677080.1	1095850	1103943	VIM_1	1	+	1095850	1103943	255,0,0	8	564,96,162,126,219,45,84,42	0,3804,3987,4907,5539,6513,6988,8051
KN679364.1	275909	277307	VIM_2	1	-	275909	277307	255,0,0	1	1398	0
KN678570.1	462175	463182	VIM_3	1	-	462175	463182	255,0,0	2	159,501	0,506
KN676535.1	703323	704660	VIM_4	1	+	703323	704660	255,0,0	2	153,732	0,605
KN678106.1	340116	341366	VIM_5	1	-	340116	341366	255,0,0	2	579,660	0,590
KN678815.1	51743	52852	VIM_6	1	+	51743	52852	255,0,0	2	765,329	0,780
ABRQ02315369.1	4	948	VIM_7	1	+	4	948	255,0,0	4	285,309,177,126	0,286,637,818
KN679052.1	205735	207711	VIP_1	1	-	205735	207711	255,0,0	3	132,105,123	0,903,1853
KN676192.1	3560072	3586248	VIPAS39_1	1	-	3560072	3586248	255,0,0	14	105,93,84,96,132,75,81,105,96,66,63,54,18,90	0,522,2026,3369,4485,5217,7034,11235,12346,20296,21280,25336,25420,26086
KN676158.1	2501276	2523592	VIPR1_1	1	-	2501276	2523592	255,0,0	8	189,162,93,156,135,102,108,108	0,1249,4869,6190,8835,9405,11072,22208
KN677870.1	94897	143757	VIPR2_1	1	+	94897	143757	255,0,0	8	102,144,153,69,93,126,45,162	0,24526,36070,39824,40587,46668,46870,48698
KN676565.1	169813	169915	VIPR2_2	1	-	169813	169915	255,0,0	1	102	0
KN677049.1	828316	890265	VIRMA_1	1	-	828316	890265	255,0,0	24	153,144,333,165,99,159,153,132,219,252,237,543,93,84,153,495,1140,273,117,168,51,84,117,63	0,1006,2404,3209,4335,5315,5911,10870,15530,18062,18778,19512,20185,23020,31553,32753,35870,40738,41560,43950,45522,47117,50909,61886
KN676717.1	2333842	2416857	VIT_1	1	-	2333842	2416857	255,0,0	7	177,513,228,147,81,135,153	0,5928,9637,34868,73952,79687,82862
KN677548.1	601068	601778	VIT_2	1	-	601068	601778	255,0,0	2	51,138	0,572
KN678301.1	444051	445953	VKORC1_1	1	+	444051	445953	255,0,0	3	171,111,207	0,1109,1695
KN676832.1	258289	262403	VKORC1L1_1	1	+	258289	262403	255,0,0	2	111,225	0,3889
KN677535.1	447241	477801	VLDLR_1	1	+	447241	477801	255,0,0	12	120,114,120,372,168,225,114,144,141,147,87,174	0,10664,12715,17921,20648,21663,23215,25040,25490,26997,28852,30386
KN677700.1	1108498	1109444	VMA21_1	1	+	1108498	1109444	255,0,0	2	111,141	0,805
KN676732.1	661574	663183	VMAC_1	1	-	661574	663183	255,0,0	2	300,192	0,1417
KN677846.1	170193	171105	VMO1_1	1	-	170193	171105	255,0,0	3	288,114,114	0,585,798
KN678618.1	144974	146017	VMP1_1	1	+	144974	146017	255,0,0	6	144,168,96,78,123,228	0,172,385,483,562,815
KN676605.1	1170531	1272572	VMP1_2	1	+	1170531	1272572	255,0,0	10	144,95,114,168,132,81,114,66,99,144	0,1419,2342,30815,38493,73079,76955,83472,100699,101897
KN698520.1	3425	3500	VMP1_3	1	+	3425	3500	255,0,0	1	75	0
KN676501.1	268893	269367	VN1R1_1	1	-	268893	269367	255,0,0	2	60,321	0,153
KN680053.1	100957	101137	VN1R5_1	1	-	100957	101137	255,0,0	2	117,33	0,147
KN679181.1	490775	506307	VNN1_1	1	-	490775	506307	255,0,0	6	177,171,360,270,195,120	0,1162,10289,11369,12362,15412
KN677482.1	11884	26631	VNN1_2	1	-	11884	26631	255,0,0	7	117,177,246,96,291,195,120	0,1132,5207,5465,6450,7420,14627
KN677482.1	82409	96615	VNN2_1	1	-	82409	96615	255,0,0	6	192,168,375,288,198,138	0,4822,6139,9061,12776,14068
KN677482.1	55930	67402	VNN3_1	1	-	55930	67402	255,0,0	7	123,174,375,291,195,132,102	0,1525,2506,4120,5639,10958,11370
KN679974.1	167398	230727	VOPP1_1	1	-	167398	230727	255,0,0	4	189,129,78,57	0,22060,27471,63272
KN676555.1	227637	227946	VPREB1_1	1	+	227637	227946	255,0,0	2	81,207	0,102
ABRQ02298354.1	409	727	VPREB3_1	1	-	409	727	255,0,0	1	318	0
KN678277.1	528575	538672	VPS11_1	1	-	528575	538672	255,0,0	16	165,222,171,201,141,168,183,144,189,150,201,252,162,135,147,189	0,326,850,1148,1440,1792,2056,2363,3661,4427,4959,6410,8282,8802,9033,9908
KN676610.1	486702	771203	VPS13A_1	1	+	486702	771203	255,0,0	62	102,96,99,96,81,126,111,171,93,144,189,114,135,135,120,132,156,153,84,150,117,102,171,300,153,129,126,171,219,234,93,66,270,102,159,255,105,285,378,102,147,132,132,132,231,156,147,81,72,105,114,147,81,111,78,165,45,126,96,84,126,72	0,33888,34255,35338,42697,50203,50516,51960,64613,65007,75560,75830,83463,85649,88556,97162,103494,104040,113829,115409,116593,116784,123388,125087,136286,139947,152489,152996,153749,154668,155939,156503,156587,158424,161304,161650,169873,171958,177355,178026,178813,187440,187954,195239,206202,210408,211093,211781,212718,214566,236154,237569,246015,246963,248065,248229,248716,248868,259848,278466,281558,284429
KN676180.1	3253556	3652199	VPS13B_1	1	-	3253556	3652199	255,0,0	38	246,249,105,177,171,180,795,123,198,129,282,147,195,198,171,174,84,264,159,162,348,183,195,186,207,204,408,138,333,348,135,129,201,111,408,147,111,171	0,3976,4841,7110,14236,16331,20553,23260,36119,36540,39191,41480,45424,46724,47297,48572,48922,49653,61755,88775,94369,95974,120728,171336,171810,176937,196312,221334,235562,235898,315566,318633,335099,386889,391729,395234,397783,398472
KN680905.1	256	144475	VPS13C_1	1	-	256	144475	255,0,0	56	234,129,132,129,165,105,390,297,123,261,102,96,234,159,60,117,129,306,168,105,117,162,81,153,156,303,168,105,87,162,81,153,135,78,132,114,123,135,111,192,144,93,129,66,168,108,126,87,60,60,111,66,105,99,42,102	0,4140,6422,6840,9270,10128,12569,13688,14462,16638,17070,24376,25696,29132,32352,35216,38719,40415,42036,42812,44416,46435,48364,49627,58250,60134,61110,62436,66410,67247,70402,72906,74440,75755,76664,80131,81716,83520,84348,86256,88909,93417,93967,94791,96257,96945,98559,102409,103315,108523,111343,111729,120300,122678,127098,144117
KN678330.1	760857	1040911	VPS13D_1	1	+	760857	1040911	255,0,0	69	96,75,195,75,117,102,174,96,168,102,198,183,132,72,171,132,132,2214,150,1029,90,129,180,183,222,213,171,111,213,264,138,156,207,78,210,87,141,126,72,105,153,138,48,150,207,249,192,129,141,132,174,126,237,108,162,108,183,72,150,150,96,150,135,168,132,195,132,240,129	0,6808,9497,9789,12475,15181,17143,17747,18727,21983,22247,23646,24496,25699,27275,28567,29976,31977,35145,39480,46747,48412,50773,60007,65975,69618,72957,73314,76044,79865,81259,84139,85499,86210,88577,90035,95963,98289,100824,105000,106290,109071,110361,112439,112788,116846,119780,120286,122018,127180,127542,133380,134308,137002,141453,142659,145354,147719,148606,158704,159794,162245,170149,171841,217485,221689,269063,277954,279925
KN676240.1	1266256	1285925	VPS16_1	1	-	1266256	1285925	255,0,0	23	141,105,99,168,78,111,96,108,135,111,132,132,81,90,90,57,123,117,144,129,99,90,51	0,248,1156,1335,1590,1951,2143,2331,2537,2835,3288,3517,4126,4352,4542,4935,5117,5341,5582,5804,6019,6330,19618
KN678493.1	42315	51186	VPS18_1	1	+	42315	51186	255,0,0	5	90,144,93,1866,729	0,3861,5096,5315,8142
KN680958.1	333100	337095	VPS25_1	1	-	333100	337095	255,0,0	6	111,75,90,51,183,54	0,1496,2354,2814,3553,3941
KN676162.1	1047937	1066788	VPS26A_1	1	-	1047937	1066788	255,0,0	8	108,144,72,105,168,156,75,150	0,2599,4458,5968,9976,13336,14633,18701
KN676223.1	514853	569319	VPS26B_1	1	+	514853	569319	255,0,0	6	222,156,168,174,144,144	0,36507,46819,51739,53760,54322
KN676370.1	1130237	1132794	VPS28_1	1	-	1130237	1132794	255,0,0	6	114,93,54,102,105,90	0,292,468,953,1166,2467
KN678569.1	372293	372680	VPS28_2	1	+	372293	372680	255,0,0	1	387	0
ABRQ02317680.1	947	1900	VPS28_3	1	-	947	1900	255,0,0	3	87,120,249	0,90,704
KN678017.1	1362531	1369401	VPS29_1	1	+	1362531	1369401	255,0,0	3	192,237,111	0,5911,6759
ABRQ02298703.1	32	185	VPS29_2	1	+	32	185	255,0,0	1	153	0
KN678582.1	538818	565233	VPS33A_1	1	-	538818	565233	255,0,0	10	144,132,66,126,177,117,189,126,66,102	0,2544,3475,5516,11657,12112,19905,22159,23052,26313
KN676386.1	2396791	2418474	VPS33B_1	1	-	2396791	2418474	255,0,0	21	78,120,75,99,75,138,60,63,72,90,87,75,78,96,105,96,66,51,63,84,96	0,378,605,874,1830,2501,4445,4631,4954,5272,5532,5928,6224,6523,6986,7378,12323,12750,17699,18118,21587
KN676142.1	3138937	3159388	VPS35_1	1	+	3138937	3159388	255,0,0	16	99,96,123,177,213,81,111,96,150,204,159,114,177,243,144,177	0,1207,1851,2394,4345,5595,6829,8719,8918,11449,12238,14480,16406,17055,17657,20274
KN677385.1	768530	898760	VPS35L_1	1	+	768530	898760	255,0,0	26	36,111,168,123,78,129,84,60,99,48,105,78,111,117,54,81,87,78,63,99,114,141,165,120,147,96	0,16051,18970,23095,26053,29497,39122,40768,47714,48505,50091,54390,70059,70702,73584,74459,79222,81341,83361,86931,89647,108539,115672,121885,129515,130134
KN676392.1	352577	419986	VPS36_1	1	+	352577	419986	255,0,0	12	66,66,117,87,90,78,135,66,63,87,75,93	0,9609,38197,40059,40939,45546,46272,49454,54297,54949,67156,67316
KN676215.1	1414431	1443660	VPS37A_1	1	+	1414431	1443660	255,0,0	10	126,75,114,99,114,129,57,69,144,78	0,10886,12819,13641,17372,22933,23151,23283,27978,29151
KN680127.1	398482	432546	VPS37B_1	1	+	398482	432546	255,0,0	6	111,171,84,189,165,108	0,31204,32697,33578,33776,33956
KN677690.1	690959	694094	VPS37C_1	1	+	690959	694094	255,0,0	6	171,84,237,123,183,174	0,902,2406,2649,2775,2961
KN679265.1	200341	203473	VPS37D_1	1	-	200341	203473	255,0,0	4	360,84,171,138	0,865,1485,2994
KN678351.1	1651858	1689493	VPS39_1	1	+	1651858	1689493	255,0,0	24	72,63,60,45,90,105,93,183,123,120,129,144,144,141,84,78,99,117,129,105,150,135,90,75	0,9161,12047,12607,13947,14895,15510,17261,21834,22058,25966,28799,30961,31568,31826,32219,32663,33355,33968,34676,35947,36226,36605,37560
KN676524.1	339710	557391	VPS41_1	1	+	339710	557391	255,0,0	26	108,78,75,63,66,126,147,66,99,129,117,57,63,81,93,129,144,42,51,135,60,138,135,99,81,78	0,3352,63816,73016,81887,117773,119022,126415,140737,144053,145633,147373,154715,156547,158065,165932,167684,170312,170671,174766,183161,185626,186011,214702,216940,217603
KN676733.1	923642	1030681	VPS45_1	1	-	923642	1030681	255,0,0	14	87,132,120,108,165,162,114,135,111,138,72,75,135,93	0,52015,76083,76987,77301,92412,92961,93491,95948,96759,97018,98314,105580,106946
KN677154.1	107446	114303	VPS4A_1	1	-	107446	114303	255,0,0	10	99,141,222,81,147,159,120,60,147,120	0,803,1920,2426,2901,3624,4274,4510,6497,6737
KN679461.1	151143	170411	VPS4B_1	1	+	151143	170411	255,0,0	10	114,156,69,120,159,147,81,222,141,99	0,1259,4409,7531,10279,10894,11704,13852,16493,19169
KN676435.1	1590348	1718597	VPS50_1	1	+	1590348	1718597	255,0,0	27	69,126,72,54,69,120,36,81,45,96,144,132,75,96,99,93,177,117,108,123,81,150,93,162,123,189,117	0,14504,15862,17605,18950,19707,19908,21043,44186,45463,48101,61569,64294,71603,72023,80879,82261,83832,86609,103146,105081,117897,119309,120587,124132,126787,128132
KN677666.1	1172348	1181112	VPS51_1	1	+	1172348	1181112	255,0,0	10	228,129,147,219,720,213,219,123,90,258	0,693,4399,4641,5088,6200,6592,7228,7438,8506
KN677931.1	925111	938998	VPS52_1	1	+	925111	938998	255,0,0	18	78,54,78,66,177,150,99,132,60,132,156,117,126,93,111,111,120,144	0,239,477,742,1116,1656,2088,2297,2557,2998,3600,4243,4645,5061,5273,13170,13491,13743
KN679413.1	52105	184606	VPS53_1	1	+	52105	184606	255,0,0	19	87,81,48,69,87,117,120,81,144,144,141,99,99,243,147,84,78,147,75	0,4977,11923,20261,43009,47863,49751,61736,64267,64848,66360,76893,83519,94314,97323,101241,102420,128253,132426
KN676136.1	4078522	4174966	VPS54_1	1	+	4078522	4174966	255,0,0	20	132,246,78,129,387,129,108,96,333,129,180,114,66,105,87,123,81,105,99,102	0,720,16341,21142,24914,37809,38845,43639,48174,51747,52488,53370,63501,66290,67283,67945,68189,75347,80501,96342
KN682032.1	192111	203394	VPS72_1	1	+	192111	203394	255,0,0	6	117,153,117,174,147,381	0,3629,3953,5809,10426,10902
KN676135.1	1697682	1903255	VPS8_1	1	-	1697682	1903255	255,0,0	38	147,75,171,168,81,84,81,87,90,90,99,84,84,60,114,72,123,72,51,93,219,90,93,75,171,81,108,60,153,69,87,126,60,39,96,129,69,69	0,2259,36162,38890,42232,53258,53688,56753,62512,81246,86888,87601,88884,93246,94298,101057,107745,108381,119301,121518,124880,158253,160236,162388,164535,168747,173362,174959,175121,176522,180349,181299,191099,192355,196065,197902,205036,205504
KN677010.1	1672012	1681487	VPS9D1_1	1	-	1672012	1681487	255,0,0	14	90,105,210,129,129,84,90,51,63,111,105,96,75,99	0,455,1761,2248,3228,4041,4407,4656,5055,5195,6678,6940,7888,9376
KN676155.1	553792	595892	VRK1_1	1	+	553792	595892	255,0,0	9	159,69,84,111,93,132,120,63,177	0,22384,23410,29112,29355,38187,39216,39624,41923
KN676980.1	1308853	1378326	VRK2_1	1	-	1308853	1378326	255,0,0	8	111,120,135,90,108,78,72,135	0,7550,17543,41809,43192,45600,47598,69338
KN678459.1	715496	748362	VRK3_1	1	-	715496	748362	255,0,0	7	147,117,135,90,87,66,168	0,10334,14580,16521,21850,24709,32698
KN676192.1	385476	387585	VRTN_1	1	+	385476	387585	255,0,0	3	1143,525,213	0,1176,1896
KN677587.1	314700	334539	VSIG1_1	1	-	314700	334539	255,0,0	4	117,156,198,165	0,470,7949,19674
KN676954.1	1137790	1161465	VSIG10_1	1	-	1137790	1161465	255,0,0	6	174,111,288,258,300,279	0,2652,4683,9048,15511,23396
KN678338.1	196442	203610	VSIG10L_1	1	-	196442	203610	255,0,0	7	105,297,279,255,282,294,303	0,2019,2647,3659,5362,5724,6865
KN677811.1	385704	389899	VSIG2_1	1	-	385704	389899	255,0,0	5	132,141,120,207,159	0,833,1090,3329,4036
KN677461.1	84610	88170	VSIG8_1	1	+	84610	88170	255,0,0	6	174,201,222,120,198,162	0,626,927,1883,2346,3398
KN676352.1	1297691	1378129	VSNL1_1	1	+	1297691	1378129	255,0,0	3	126,216,195	0,70395,80243
KN677135.1	711856	745490	VSTM2A_1	1	+	711856	745490	255,0,0	6	78,171,273,57,75,87	0,1845,6575,6857,33425,33547
KN677543.1	5604	6418	VSTM2B_1	1	-	5604	6418	255,0,0	2	192,78	0,736
KN676130.1	187100	201408	VSTM2L_1	1	+	187100	201408	255,0,0	3	168,54,270	0,2355,14038
KN677365.1	49786	252105	VSTM4_1	1	-	49786	252105	255,0,0	7	123,63,108,105,69,249,147	0,85815,87325,153363,165639,201920,202172
KN678726.1	91838	118323	VSTM5_1	1	-	91838	118323	255,0,0	3	141,324,93	0,254,26392
KN676192.1	289341	310001	VSX2_1	1	+	289341	310001	255,0,0	5	366,87,123,180,327	0,1584,5712,19328,20333
KN678315.1	461067	545935	VTA1_1	1	-	461067	545935	255,0,0	7	144,177,108,75,129,93,114	0,16338,20119,35257,36296,41013,84754
KN676957.1	90266	113340	VTCN1_1	1	+	90266	113340	255,0,0	4	72,348,279,120	0,15717,19179,22954
KN676414.1	1770733	2152877	VTI1A_1	1	+	1770733	2152877	255,0,0	8	93,60,111,75,87,72,60,93	0,10652,15951,78036,89072,214248,215395,382051
KN677281.1	320017	338161	VTI1B_1	1	+	320017	338161	255,0,0	6	120,60,189,174,63,84	0,6426,10636,14098,15745,18060
KN676892.1	107353	109820	VTN_1	1	+	107353	109820	255,0,0	7	117,81,138,156,147,138,99	0,400,561,936,1252,1891,2368
KN677981.1	122129	126186	VWA1_1	1	-	122129	126186	255,0,0	4	312,276,558,72	0,426,2407,3985
KN676688.1	765819	797515	VWA2_1	1	-	765819	797515	255,0,0	8	129,549,573,108,120,192,111,132	0,1348,2705,4413,12662,13864,22760,31564
KN676165.1	775760	817898	VWA3A_1	1	+	775760	817898	255,0,0	13	108,135,105,81,87,114,72,147,198,135,141,150,123	0,11063,11315,12696,13209,14871,20911,21221,21802,32370,37354,39231,42015
KN677119.1	3934	118633	VWA3B_1	1	-	3934	118633	255,0,0	12	129,177,93,129,141,153,198,102,117,159,156,249	0,6052,17420,27672,29139,36703,46123,69943,98597,101087,112369,114450
KN678750.1	309929	402068	VWA3B_2	1	-	309929	402068	255,0,0	11	102,144,123,108,174,120,150,96,24,93,183	0,11611,13461,19017,33576,44289,69427,78554,81458,81527,91956
KN676347.1	2505801	2566203	VWA5B1_1	1	+	2505801	2566203	255,0,0	19	138,117,270,144,132,126,177,111,198,117,183,177,189,144,159,99,138,117,504	0,2653,4055,8709,9790,10488,18164,26274,28356,30041,31569,33342,34653,38687,39354,39546,42153,58232,59898
KN676135.1	2607622	2620306	VWA5B2_1	1	-	2607622	2620306	255,0,0	18	552,138,243,105,165,27,174,183,114,207,111,159,123,132,177,219,108,141	0,1137,2042,2291,3326,3557,3745,4697,5357,5561,5847,6784,7332,7680,8362,8701,12299,12543
KN678845.1	391564	399692	VWA7_1	1	-	391564	399692	255,0,0	16	177,135,303,93,153,132,186,120,111,171,198,102,105,222,51,234	0,383,596,1405,1609,1904,2518,3187,3504,5013,5302,5942,6622,7305,7533,7894
KN676930.1	17501	382625	VWA8_1	1	-	17501	382625	255,0,0	34	195,156,108,126,66,69,198,135,108,78,72,204,117,135,78,78,69,105,75,114,78,171,114,162,75,135,132,105,108,171,162,111,129,78	0,12790,13950,15584,16313,17386,24689,28418,31017,61020,61101,62579,65927,68806,71186,95099,115532,121423,124850,148360,168339,171298,199110,201296,253749,253913,256702,270867,273184,277040,280258,312767,327057,365046
KN676599.1	743560	835885	VWC2_1	1	+	743560	835885	255,0,0	3	378,318,132	0,387,92193
KN680120.1	27743	227637	VWC2L_1	1	-	27743	227637	255,0,0	3	147,129,390	0,167860,199504
KN677690.1	534255	572857	VWCE_1	1	+	534255	572857	255,0,0	17	108,138,105,122,120,117,111,339,99,84,120,84,96,87,87,81,96	0,2641,2826,3256,8615,11577,12529,16380,20185,26686,28024,28803,33576,35763,37776,37946,38506
KN676886.1	413690	437815	VWDE_1	1	+	413690	437815	255,0,0	9	132,93,210,411,216,138,132,159,87	0,133,3899,4397,4810,6398,15827,19670,24038
KN676151.1	747688	922695	VWF_1	1	+	747688	922695	255,0,0	45	165,105,207,126,216,120,138,138,102,192,204,237,96,159,102,135,138,141,114,156,156,135,1323,117,141,147,159,48,180,219,192,342,198,99,75,105,207,150,111,180,114,93,129,93,189	0,12574,12952,23059,39127,40990,51978,52882,54152,61742,62591,67762,72957,74270,83472,84742,87822,96424,96756,99363,100359,101395,104851,107919,108131,108569,111416,112629,112987,127947,130339,130714,132724,142502,143073,144558,145807,152731,156596,159166,160913,170490,171429,174009,174818
KN676304.1	1016064	1130714	WAC_1	1	-	1016064	1130714	255,0,0	14	69,126,147,117,150,123,246,306,114,115,108,199,39,42	0,1474,2843,4528,10100,11181,12910,37648,42463,43247,53019,112556,114183,114608
KN676447.1	1163046	1255658	WAPL_1	1	-	1163046	1255658	255,0,0	18	63,96,90,207,165,117,174,78,99,111,228,114,135,153,96,120,924,504	0,351,6002,6682,16858,17386,17818,19668,23134,23578,28211,30301,31401,31802,34063,62369,65550,92108
KN676647.1	2218458	2236795	WARS_1	1	+	2218458	2236795	255,0,0	9	213,108,123,183,99,111,177,135,159	0,593,6626,7382,10527,13022,13304,15644,18178
KN676564.1	540647	630953	WARS2_1	1	-	540647	630953	255,0,0	5	441,117,87,81,261	0,2527,21182,23415,90045
KN678848.1	271826	278807	WAS_1	1	-	271826	278807	255,0,0	10	54,114,408,153,42,177,102,93,135,129	0,827,1215,1843,2165,2981,4613,4814,6402,6852
KN677227.1	653656	679521	WASF1_1	1	-	653656	679521	255,0,0	8	156,630,180,171,120,150,132,135	0,1153,2946,4990,6655,8914,16597,25730
KN676159.1	4354913	4373884	WASF2_1	1	-	4354913	4373884	255,0,0	8	156,516,150,132,120,153,132,132	0,1073,3975,6789,7953,10386,11066,18839
KN679483.1	585299	633218	WASF3_1	1	+	585299	633218	255,0,0	8	135,132,150,123,174,270,366,156	0,24725,27014,32889,38254,41844,43939,47763
KN679173.1	10823	114426	WASHC2A_1	1	+	10823	114426	255,0,0	16	93,117,48,111,63,129,132,126,120,81,111,60,186,165,177,123	0,3698,4374,8090,19427,24891,32998,91498,95494,95748,98162,98279,100019,100460,101423,103480
KN681898.1	33265	34751	WASHC2A_2	1	-	33265	34751	255,0,0	2	165,123	0,1363
KN678813.1	65804	126464	WASHC3_1	1	-	65804	126464	255,0,0	7	81,66,114,105,66,99,51	0,13878,41707,46074,52513,59950,60609
KN701183.1	4160	4310	WASHC3_2	1	+	4160	4310	255,0,0	1	150	0
KN677779.1	28445	90222	WASHC4_1	1	+	28445	90222	255,0,0	32	60,138,54,66,45,66,87,45,105,123,123,129,162,129,126,105,150,78,108,117,168,156,72,108,135,108,66,87,150,96,198,99	0,3923,10731,10891,11695,12370,15951,17736,18771,19666,20311,20537,22518,27927,33734,35545,36201,36479,37626,38303,40083,40391,42101,42462,44523,46595,49637,50161,53983,60495,61197,61678
KN676138.1	904935	958046	WASHC5_1	1	+	904935	958046	255,0,0	28	186,144,87,99,192,156,114,171,129,129,114,165,78,108,144,81,102,180,126,162,102,81,105,129,96,153,90,54	0,748,4273,4958,7289,8299,9602,12081,15614,16442,20007,24224,24506,32109,33118,34407,35538,36542,38851,40048,40594,40784,43249,44321,46397,48652,52575,53057
KN678186.1	72865	152145	WASL_1	1	-	72865	152145	255,0,0	9	60,108,522,153,171,96,87,135,105	0,1543,9421,17588,19390,31347,32970,35303,79175
KN676567.1	527111	528950	WBP1_1	1	-	527111	528950	255,0,0	4	453,177,105,66	0,558,840,1773
KN677391.1	295667	314248	WBP11_1	1	+	295667	314248	255,0,0	10	69,96,198,135,198,192,102,294,183,432	0,1539,4553,6159,6480,7172,14057,14552,15836,18149
KN676816.1	165501	167108	WBP11_2	1	+	165501	167108	255,0,0	4	333,315,120,147	0,738,1061,1460
KN676808.1	2417167	2430252	WBP1L_1	1	+	2417167	2430252	255,0,0	4	102,159,396,327	0,10815,12353,12758
KN676738.1	2191089	2197607	WBP2_1	1	-	2191089	2197607	255,0,0	8	48,78,123,135,93,132,114,60	0,167,856,1215,2073,3058,4287,6458
KN676579.1	584832	604809	WBP4_1	1	+	584832	604809	255,0,0	6	72,63,123,99,165,171	0,2797,2948,6243,16420,19806
KN680355.1	55234	60897	WDCP_1	1	-	55234	60897	255,0,0	5	135,207,699,90,600	0,3824,4139,4943,5063
KN677371.1	843456	897088	WDFY1_1	1	+	843456	897088	255,0,0	12	135,69,72,54,153,111,126,105,96,135,108,57	0,22056,28701,32810,36858,38637,41256,45320,49513,51463,52666,53575
KN679226.1	208075	407006	WDFY2_1	1	-	208075	407006	255,0,0	10	108,135,99,111,123,111,153,54,72,69	0,2003,3224,22287,82625,91643,104124,112431,181142,198862
KN676690.1	437621	638156	WDFY3_1	1	-	437621	638156	255,0,0	64	120,198,117,318,96,183,180,159,156,150,210,93,153,108,117,120,54,84,87,117,147,165,168,228,78,162,180,111,228,165,96,234,180,138,237,213,123,96,162,72,156,189,111,159,234,183,219,99,231,117,213,180,84,456,195,102,468,168,186,192,165,108,123,180	0,2067,2731,3397,7868,9281,13059,15119,16458,17850,23738,24156,29198,30824,32145,35980,36363,37138,39126,40614,41759,44374,47301,56802,63540,67085,68233,69685,71348,72829,76429,83801,88453,90431,91917,97185,97602,100428,102517,102795,105232,106580,108546,111033,112868,115441,124002,124386,125733,129974,134966,136110,141403,143066,148188,150721,151672,154111,156395,157764,162693,168428,181773,200355
KN678960.1	277795	749408	WDFY4_1	1	+	277795	749408	255,0,0	51	156,51,114,60,129,189,168,159,453,105,189,582,219,114,75,222,180,225,153,111,189,156,72,165,84,102,195,177,105,78,153,237,186,75,195,120,138,96,126,117,108,156,90,213,147,186,156,183,186,117,66	0,183,17903,19004,21106,25597,26382,29398,41863,51013,52547,72129,162121,164965,165517,166670,167694,173800,175929,177069,178394,185106,188618,191243,191962,194229,196351,203009,224038,224825,225965,228386,233488,296673,320916,324355,339989,366736,417164,423784,426564,434249,434924,449836,453063,455006,455825,465010,467312,470051,471547
KN677057.1	302801	388843	WDHD1_1	1	+	302801	388843	255,0,0	22	75,114,147,114,51,93,105,135,96,99,108,180,243,138,156,117,132,195,84,177,150,195	0,8245,13514,14300,14589,15933,20566,21067,24042,24141,26399,35936,37796,39961,42193,63224,63981,72378,72711,75589,79583,85847
KN679030.1	566373	871278	WDPCP_1	1	-	566373	871278	255,0,0	12	165,102,66,123,189,609,192,135,114,69,48,87	0,77757,133270,179597,182762,194684,219007,228587,230917,283947,286936,304818
KN680972.1	3926	33141	WDR1_1	1	+	3926	33141	255,0,0	11	180,78,81,234,90,153,90,63,174,144,105	0,11131,11963,12359,16999,19004,20990,23654,25247,27240,29110
KN676254.1	1001424	1059318	WDR11_1	1	-	1001424	1059318	255,0,0	29	153,81,144,99,168,93,180,63,60,111,171,117,105,150,123,108,78,105,84,177,105,198,114,168,183,174,147,114,87	0,1903,2716,3488,4055,4749,5551,6264,7989,9655,11598,12146,12657,22759,23760,25886,30473,32562,36255,39927,43421,43806,44856,45325,47647,50063,51245,56564,57807
KN676241.1	3399171	3415322	WDR12_1	1	+	3399171	3415322	255,0,0	12	93,96,108,114,156,45,87,141,102,132,75,75	0,3763,6872,7863,8404,9698,10754,12858,13110,13365,15208,16076
KN678848.1	40841	46460	WDR13_1	1	+	40841	46460	255,0,0	8	243,108,129,312,180,141,120,183	0,1131,1359,2095,3300,3579,4892,5436
KN676775.1	204516	321445	WDR17_1	1	+	204516	321445	255,0,0	27	66,129,183,231,252,123,177,168,93,78,93,171,150,132,126,153,63,135,99,129,120,141,102,99,93,174,120	0,7226,10467,14999,25619,33000,53300,56767,67412,72604,77586,78446,81766,82001,82606,83842,87486,97499,99300,100873,103843,106213,106672,107721,114005,114441,116809
KN676291.1	552017	558225	WDR18_1	1	+	552017	558225	255,0,0	8	210,111,135,144,144,126,168,129	0,1545,2916,3266,3677,4141,4633,6079
KN676323.1	213719	286723	WDR19_1	1	-	213719	286723	255,0,0	31	66,126,147,81,132,90,72,114,126,147,81,84,141,57,108,111,162,204,147,150,123,108,114,174,171,114,117,117,126,54,93	0,954,3275,5368,7914,9725,15989,18309,19773,20211,22155,22691,22856,25188,28683,34392,34697,37451,37783,41389,43798,44894,46571,46775,57513,57938,63797,68336,70648,72502,72911
KN676647.1	203926	266724	WDR20_1	1	-	203926	266724	255,0,0	3	1278,189,249	0,13046,62549
KN676296.1	530766	534652	WDR24_1	1	-	530766	534652	255,0,0	9	168,186,327,111,123,120,672,177,489	0,256,547,980,1176,1385,1725,2753,3397
KN676647.1	2025503	2193089	WDR25_1	1	-	2025503	2193089	255,0,0	7	219,141,171,132,147,342,186	0,803,3943,38130,53276,166749,167400
KN682299.1	1888	17510	WDR26_1	1	+	1888	17510	255,0,0	7	147,141,120,144,75,132,186	0,3117,6758,8437,9034,9364,15436
KN682877.1	48479	72859	WDR26_2	1	+	48479	72859	255,0,0	9	306,99,105,138,96,153,141,141,120	0,2247,2446,7879,10947,12107,17518,20619,24260
KN681190.1	119792	186051	WDR27_1	1	+	119792	186051	255,0,0	6	93,138,105,117,99,99	0,11401,17362,17566,47680,66160
KN677518.1	248819	277548	WDR3_1	1	-	248819	277548	255,0,0	24	144,96,129,42,96,66,48,138,114,99,54,138,87,99,96,228,108,99,102,96,81,114,210,171	0,407,2407,4254,5494,6076,6510,6804,7068,7401,8564,9290,10085,10822,13635,16652,17406,18375,18934,20256,21228,23094,27143,28558
KN676672.1	31178	48437	WDR31_1	1	+	31178	48437	255,0,0	8	138,132,78,141,66,144,162,159	0,549,3090,8970,11366,12581,14560,17100
KN676608.1	269526	399280	WDR33_1	1	+	269526	399280	255,0,0	21	204,69,105,93,153,99,129,150,84,108,96,87,141,153,1086,111,438,165,93,216,228	0,2518,3355,25118,25412,27230,85692,87065,87302,104347,105049,106102,106401,107414,108180,113051,115615,126154,126429,127349,129526
KN677382.1	19347	43050	WDR34_1	1	+	19347	43050	255,0,0	9	186,249,108,156,108,174,225,159,234	0,12902,20386,21018,21701,22286,22659,23129,23469
KN678087.1	53993	119730	WDR35_1	1	+	53993	119730	255,0,0	24	117,72,93,135,162,141,126,186,147,72,54,108,213,81,135,201,150,132,108,165,144,156,243,147	0,863,4706,6495,10623,10917,16688,18529,31042,34987,38696,40510,41083,48018,49386,49844,51228,52030,55437,56505,60231,60911,65029,65590
KN676442.1	752464	793437	WDR36_1	1	+	752464	793437	255,0,0	22	171,105,117,135,51,132,180,123,63,87,147,114,165,111,78,108,96,147,120,81,171,147	0,4472,6328,8367,10769,12191,12660,13112,13711,14861,20997,22785,23670,24046,29117,34262,36074,36568,37772,38077,39596,40826
KN677314.1	546066	546362	WDR37_1	1	-	546066	546362	255,0,0	2	159,135	0,161
KN680118.1	53357	72073	WDR37_2	1	+	53357	72073	255,0,0	6	138,96,93,66,135,72	0,5763,12829,13277,16841,18644
KN679295.1	63684	69548	WDR37_3	1	-	63684	69548	255,0,0	3	129,117,132	0,5076,5732
KN680038.1	34783	43028	WDR37_4	1	+	34783	43028	255,0,0	2	45,237	0,8008
KN681597.1	11832	21392	WDR37_5	1	-	11832	21392	255,0,0	2	141,84	0,9476
KN678220.1	39720	42642	WDR38_1	1	+	39720	42642	255,0,0	7	120,117,105,132,150,48,75	0,945,1173,1992,2237,2712,2847
KN680720.1	35428	63206	WDR4_1	1	+	35428	63206	255,0,0	5	117,159,75,177,192	0,15765,21585,25961,27586
KN677437.1	971123	1042206	WDR41_1	1	+	971123	1042206	255,0,0	12	60,117,48,135,111,60,114,186,120,90,135,150	0,2583,29788,31505,47697,52511,57395,60953,65686,66771,68336,70933
KN680548.1	42721	111489	WDR43_1	1	-	42721	111489	255,0,0	17	135,24,69,114,66,93,66,36,90,168,66,102,141,120,120,138,225	0,165,17921,19242,29421,32516,41724,41817,43609,45106,47690,51961,53501,54605,59235,63740,68543
KN676374.1	19172	117209	WDR44_1	1	-	19172	117209	255,0,0	21	93,135,132,111,102,192,123,114,66,138,153,105,87,135,99,135,258,126,234,75,72	0,4741,5235,6482,6919,7437,10384,19241,31266,32588,34415,35330,45406,46702,47956,49165,49784,50048,50177,54182,97965
KN678848.1	622563	625980	WDR45_1	1	-	622563	625980	255,0,0	10	108,144,102,207,84,93,108,108,75,57	0,349,575,761,1073,1814,2029,2965,3158,3360
KN676612.1	1481195	1490533	WDR45B_1	1	+	1481195	1490533	255,0,0	9	75,102,87,96,189,87,99,123,105	0,2371,3262,4104,6962,7661,8431,8906,9233
KN677931.1	907680	914487	WDR46_1	1	+	907680	914487	255,0,0	12	78,114,87,60,105,153,135,102,309,99,96,114	0,221,446,666,920,1118,1391,1723,5712,6168,6432,6693
KN680834.1	66499	100433	WDR47_1	1	+	66499	100433	255,0,0	13	156,84,87,648,150,123,177,246,75,156,171,180,135	0,4233,8025,12521,13172,20936,22886,24900,28851,30492,31651,32928,33799
KN677051.1	210070	241552	WDR48_1	1	+	210070	241552	255,0,0	18	144,78,81,126,93,99,228,75,102,99,108,96,93,102,93,78,189,96	0,2404,3343,3513,6494,7002,12851,14170,15423,16368,21844,22247,23072,25880,26926,29271,30772,31386
KN676991.1	858839	858995	WDR49_1	1	+	858839	858995	255,0,0	1	156	0
KN676518.1	16648	104437	WDR49_2	1	+	16648	104437	255,0,0	7	186,111,123,99,186,198,102	0,3786,14023,21757,27314,28635,87687
KN681995.1	8037	52372	WDR49_3	1	-	8037	52372	255,0,0	6	234,150,168,174,177,441	0,18619,21119,32755,33795,43894
KN676154.1	954636	972233	WDR5_1	1	+	954636	972233	255,0,0	12	81,105,78,90,90,84,54,45,75,75,87,99	0,1202,1674,2032,2362,2662,6514,11072,13988,15579,16430,17498
KN676432.1	2258401	2258989	WDR53_1	1	+	2258401	2258989	255,0,0	2	378,180	0,408
KN676815.1	894399	901760	WDR53_2	1	+	894399	901760	255,0,0	2	480,588	0,6773
KN676567.1	562781	565918	WDR54_1	1	-	562781	565918	255,0,0	5	117,162,123,69,219	0,391,1488,2712,2918
KN676593.1	552955	557413	WDR55_1	1	-	552955	557413	255,0,0	7	303,165,102,177,87,174,165	0,390,644,846,1142,1239,4293
KN678841.1	159814	275780	WDR59_1	1	-	159814	275780	255,0,0	25	234,144,126,72,150,120,75,132,156,69,156,96,165,120,132,81,156,78,117,90,84,84,135,54,51	0,8457,8751,10058,10224,12219,18715,19858,28800,35845,36863,37186,39502,44208,47094,48401,51378,53100,63499,66186,71760,73009,86320,93062,115915
KN680591.1	151380	152370	WDR5B_1	1	+	151380	152370	255,0,0	1	990	0
KN681494.1	108724	115759	WDR6_1	1	+	108724	115759	255,0,0	8	102,474,1026,909,84,117,123,459	0,3400,3883,4960,5970,6142,6355,6576
KN677902.1	805050	955136	WDR60_1	1	+	805050	955136	255,0,0	10	54,156,183,180,126,111,90,129,171,162	0,6340,14208,56720,110476,113108,115408,117059,147480,149924
KN676769.1	1785048	1802453	WDR61_1	1	+	1785048	1802453	255,0,0	8	108,171,150,96,96,90,78,87	0,672,7803,8151,10513,13456,14231,17318
KN676581.1	382481	414440	WDR62_1	1	+	382481	414440	255,0,0	23	177,93,60,60,171,138,183,159,192,138,177,93,126,66,123,78,111,132,57,219,126,183,126	0,3483,4562,6494,6764,7784,8137,9425,11238,14034,15793,17138,18773,20773,20916,21832,23078,24188,24951,26950,29209,30242,31833
KN679540.1	171802	247553	WDR63_1	1	+	171802	247553	255,0,0	16	180,105,147,204,102,195,126,90,129,69,147,69,201,87,120,93	0,1442,4066,4869,6698,24853,26934,35602,38179,41284,44617,56720,66298,68428,69798,75658
KN676721.1	1129910	1273225	WDR64_1	1	+	1129910	1273225	255,0,0	18	132,123,216,138,78,141,126,150,123,177,102,99,81,66,102,150,105,75	0,28840,33119,39091,54155,64214,72759,76456,80138,83780,106248,110387,111983,113782,123286,134313,138555,143240
KN678582.1	197397	273659	WDR66_1	1	+	197397	273659	255,0,0	17	114,99,81,81,213,189,252,153,162,183,117,162,93,144,228,102,102	0,11386,11716,16341,20484,23498,24737,25924,27978,29138,42459,43577,50462,50765,72490,74622,76160
KN676601.1	66136	468050	WDR7_1	1	-	66136	468050	255,0,0	26	204,102,81,150,117,183,225,111,123,120,102,87,768,216,195,222,249,141,105,144,120,66,174,78,105,156	0,91084,117071,117716,121827,147873,190630,258652,300846,303106,305609,322009,323823,351456,357763,371891,372985,373468,378108,378546,379033,380024,384751,391112,395154,401758
KN679313.1	639274	764899	WDR70_1	1	+	639274	764899	255,0,0	7	84,120,195,60,132,150,87	0,5891,18525,86040,87352,107354,125538
KN677304.1	1026192	1129943	WDR70_2	1	-	1026192	1129943	255,0,0	8	84,165,114,81,99,138,87,99	0,58979,64278,66320,68367,97317,99306,103652
KN676386.1	1571116	1582659	WDR73_1	1	+	1571116	1582659	255,0,0	6	66,87,90,165,354,171	0,377,2032,9152,9677,11372
KN676770.1	399464	405392	WDR74_1	1	+	399464	405392	255,0,0	9	63,105,126,147,99,102,54,150,159	0,144,338,1956,2240,4340,4533,4888,5769
KN676149.1	2352739	2382424	WDR75_1	1	+	2352739	2382424	255,0,0	18	87,129,66,126,87,87,159,57,117,177,159,177,96,90,168,147,90,108	0,5359,7684,9472,12793,13731,17349,18554,18701,19888,20902,21548,22544,23596,24742,28458,28975,29577
KN678366.1	315781	356932	WDR76_1	1	-	315781	356932	255,0,0	9	108,144,156,213,162,156,108,57,276	0,111,5136,5877,12989,17022,27257,40749,40875
KN677977.1	147799	158955	WDR77_1	1	-	147799	158955	255,0,0	7	153,108,72,72,141,183,111	0,1763,2664,3395,9196,10614,11045
KN676305.1	1083477	1166880	WDR78_1	1	+	1083477	1166880	255,0,0	13	186,114,156,144,192,129,87,147,156,123,99,228,138	0,10588,19988,22767,40497,59500,62135,63662,64986,68648,76019,76732,83265
KN678372.1	113773	124149	WDR81_1	1	-	113773	124149	255,0,0	12	318,186,141,690,168,162,192,192,108,1578,153,1863	0,1328,1825,2629,4186,4453,5111,5426,5849,6764,8354,8513
KN687541.1	22871	39861	WDR82_1	1	-	22871	39861	255,0,0	8	144,69,156,117,102,66,96,162	0,654,1116,1507,2076,10082,12715,16828
KN677820.1	87245	91768	WDR83_1	1	+	87245	91768	255,0,0	9	102,123,105,48,129,69,108,114,147	0,182,386,804,936,2861,3022,3220,4376
KN680530.1	11619	44937	WDR86_1	1	-	11619	44937	255,0,0	7	75,105,132,243,165,141,111	0,488,3279,12084,12345,16317,33207
KN680084.1	161086	207821	WDR87_1	1	+	161086	207821	255,0,0	14	420,822,717,261,483,165,321,435,312,162,228,285,120,666	0,471,1317,2115,2403,3562,4556,5492,5966,6491,7040,8240,8546,46069
KN677693.1	271403	295600	WDR88_1	1	+	271403	295600	255,0,0	3	111,186,84	0,15542,24113
KN676267.1	12842	14003	WDR89_1	1	+	12842	14003	255,0,0	1	1161	0
KN676296.1	501858	513689	WDR90_1	1	+	501858	513689	255,0,0	17	147,78,141,87,129,84,135,246,120,90,126,45,174,174,129,114,126	0,256,509,896,2999,3416,4423,5340,7484,8911,9156,9483,9874,10327,10915,11486,11705
KN678410.1	387209	413751	WDR91_1	1	+	387209	413751	255,0,0	15	123,177,210,84,132,165,153,78,153,93,171,108,114,198,159	0,1914,2650,4509,5725,6495,13104,14798,16315,18216,18462,21020,21859,23317,26383
KN678361.1	393772	432743	WDR92_1	1	+	393772	432743	255,0,0	8	183,102,129,102,117,135,96,204	0,9791,17719,20313,30980,31986,34838,38767
KN676386.1	2963119	2973053	WDR93_1	1	-	2963119	2973053	255,0,0	5	156,69,213,120,171	0,2056,3869,5695,9763
KN677262.1	1408463	1409604	WDR93_2	1	+	1408463	1409604	255,0,0	2	300,201	0,940
KN676370.1	877695	885657	WDR97_1	1	+	877695	885657	255,0,0	13	630,117,660,144,237,90,135,153,138,198,108,180,129	0,762,1049,1826,2056,2370,2760,2984,3633,6032,6345,6528,7833
KN676495.1	1697131	1762122	WDSUB1_1	1	+	1697131	1762122	255,0,0	8	396,186,93,96,108,183,141,156	0,5215,10038,16276,22398,23194,35217,64835
KN676159.1	4221233	4268051	WDTC1_1	1	+	4221233	4268051	255,0,0	14	78,51,111,189,180,93,120,75,105,177,234,174,195,195	0,27694,28173,31538,34567,35547,36046,37878,38567,39450,42672,44289,45318,46623
KN676138.1	2301235	2327518	WDYHV1_1	1	-	2301235	2327518	255,0,0	6	105,129,147,51,96,63	0,4976,8209,13784,14861,26220
KN676262.1	237732	248149	WEE1_1	1	-	237732	248149	255,0,0	11	150,150,168,87,93,150,120,174,63,204,576	0,1445,1694,2737,2909,4851,6731,7335,7690,8204,9841
KN677118.1	185429	206710	WEE2_1	1	+	185429	206710	255,0,0	8	186,174,114,150,15,51,171,141	0,8545,9881,16197,17024,17081,18222,21140
KN678685.1	700245	704408	WFDC1_1	1	+	700245	704408	255,0,0	3	150,84,141	0,2812,4022
KN680245.1	30841	30982	WFDC2_1	1	-	30841	30982	255,0,0	1	141	0
KN678771.1	490670	490817	WFDC5_1	1	-	490670	490817	255,0,0	1	147	0
KN680001.1	466438	466561	WFDC9_1	1	+	466438	466561	255,0,0	1	123	0
KN676296.1	473113	475233	WFIKKN1_1	1	+	473113	475233	255,0,0	6	90,72,252,303,336,291	0,602,701,995,1487,1829
KN680386.1	29400	34005	WFIKKN2_1	1	-	29400	34005	255,0,0	2	1521,144	0,4461
KN679117.1	166228	175139	WFS1_1	1	-	166228	175139	255,0,0	7	309,1482,147,81,162,144,63	0,324,4862,5577,5776,6530,8848
KN676386.1	765327	784081	WHAMM_1	1	-	765327	784081	255,0,0	11	81,135,231,93,87,180,168,162,150,174,180	0,117,3328,6009,6306,8587,10539,11459,12659,14521,18574
KN677651.1	352415	461692	WHRN_1	1	+	352415	461692	255,0,0	10	618,219,126,204,213,210,69,537,120,183	0,30684,46943,83289,86198,87248,102745,104453,108691,109094
KN678976.1	128655	223583	WIF1_1	1	-	128655	223583	255,0,0	10	117,93,93,99,96,96,144,105,141,147	0,7628,8244,17578,24352,25615,29555,45774,94262,94781
KN676480.1	565734	583006	WIPF1_1	1	-	565734	583006	255,0,0	6	117,204,129,612,156,129	0,863,5646,5820,9408,17143
KN676606.1	539052	550087	WIPF2_1	1	-	539052	550087	255,0,0	6	39,102,210,645,114,141	0,277,1049,8702,10093,10894
KN677312.1	1121948	1139132	WIPF3_1	1	+	1121948	1139132	255,0,0	8	135,129,117,159,147,138,105,81	0,3299,4448,4875,5082,9912,11166,17103
KN678530.1	160144	194211	WIPI1_1	1	-	160144	194211	255,0,0	12	102,120,105,168,96,69,93,99,99,165,81,81	0,738,1528,2805,5647,6655,7420,8112,18358,26671,29296,33986
KN677226.1	375648	433988	WIPI2_1	1	+	375648	433988	255,0,0	12	75,81,168,93,102,93,69,111,165,105,129,111	0,21585,39440,41558,42612,43130,48095,50858,54886,55894,56843,58229
KN676846.1	131189	151623	WISP1_1	1	+	131189	151623	255,0,0	4	279,255,192,297	0,8676,19184,20137
KN678771.1	107114	112692	WISP2_1	1	+	107114	112692	255,0,0	3	204,129,165	0,3002,5413
KN677753.1	413123	426286	WISP3_1	1	-	413123	426286	255,0,0	4	279,195,240,303	0,1456,7885,12860
KN676428.1	566919	591275	WIZ_1	1	+	566919	591275	255,0,0	18	147,60,144,186,408,153,297,468,285,144,504,396,168,300,525,417,192,159	0,150,8154,8478,8682,9102,9258,9741,11990,16526,17457,18830,19759,19999,21639,22332,23069,24197
KN677961.1	337817	464532	WLS_1	1	-	337817	464532	255,0,0	12	108,153,84,144,66,96,168,138,162,123,276,105	0,11127,21497,22937,25108,25486,27261,32602,34540,41001,79916,126610
KN677953.1	585737	766986	WNK1_1	1	-	585737	766986	255,0,0	32	315,114,72,195,201,666,72,84,57,60,492,294,87,216,120,57,174,117,165,246,459,153,84,192,129,171,222,87,159,228,174,759	0,680,800,7461,9816,11031,13367,17019,23454,24536,24644,25160,25598,25703,26585,26845,27130,27640,29277,30377,31350,32913,38842,47340,48753,48915,50241,52115,87034,89243,112589,180490
KN677953.1	627126	628428	WNK1_2	1	-	627126	628428	255,0,0	1	1302	0
KN677395.1	404687	584736	WNK2_1	1	+	404687	584736	255,0,0	21	108,177,216,162,87,222,228,99,153,42,93,141,171,117,177,123,237,531,216,102,99	0,103681,105158,111375,117151,119472,130230,134468,138249,140619,140691,140799,145184,145432,151800,152963,170016,173160,177681,179081,179950
KN681472.1	231841	597760	WNK3_1	1	-	231841	597760	255,0,0	24	204,114,168,153,84,276,129,135,231,528,201,87,156,114,150,147,195,294,222,87,159,219,177,534	0,210,3205,58170,58326,63687,64056,64812,65337,82284,83016,83629,87126,92403,112461,161299,161544,162873,184066,186993,213503,214531,215759,365385
KN680958.1	317171	331444	WNK4_1	1	-	317171	331444	255,0,0	17	102,195,144,258,579,129,117,120,120,264,221,87,159,204,174,216,357	0,249,531,687,1200,2495,6105,6494,6993,7348,9645,9935,10523,11007,12101,13658,13916
KN678059.1	259367	262448	WNT1_1	1	-	259367	262448	255,0,0	4	486,267,252,105	0,1005,1977,2976
KN676169.1	2876160	2891604	WNT10A_1	1	+	2876160	2891604	255,0,0	4	111,264,378,498	0,1206,11610,14946
KN678059.1	271348	275538	WNT10B_1	1	+	271348	275538	255,0,0	4	69,267,375,456	0,191,2119,3734
KN680247.1	113074	136969	WNT11_1	1	-	113074	136969	255,0,0	5	174,294,276,234,84	0,9181,12407,14177,23811
KN676710.1	276581	288329	WNT16_1	1	+	276581	288329	255,0,0	4	96,198,285,465	0,283,2872,11283
KN677995.1	886183	933286	WNT2_1	1	+	886183	933286	255,0,0	5	84,228,276,264,216	0,2163,8363,27490,46887
KN677924.1	176833	188597	WNT2B_1	1	+	176833	188597	255,0,0	5	111,222,276,264,228	0,5854,7058,7988,11536
KN677028.1	1389754	1442109	WNT3_1	1	-	1389754	1442109	255,0,0	4	477,267,240,57	0,1119,4812,52298
KN679470.1	263532	349277	WNT3A_1	1	-	263532	349277	255,0,0	4	480,264,240,72	0,7420,60905,85673
KN677980.1	1033582	1045274	WNT4_1	1	+	1033582	1045274	255,0,0	4	234,132,144,465	0,9600,9862,11227
KN676278.1	787433	797356	WNT5A_1	1	+	787433	797356	255,0,0	3	249,294,456	0,5032,9467
KN676999.1	1472767	1487900	WNT5B_1	1	-	1472767	1487900	255,0,0	3	456,294,249	0,9061,14884
KN676169.1	2865965	2868708	WNT6_1	1	+	2865965	2868708	255,0,0	3	219,336,459	0,427,2284
KN676591.1	2611976	2679340	WNT7A_1	1	+	2611976	2679340	255,0,0	4	72,225,273,477	0,5455,26755,66887
KN676687.1	566236	590359	WNT7B_1	1	+	566236	590359	255,0,0	3	228,273,477	0,18098,23646
KN677710.1	196267	201181	WNT8A_1	1	-	196267	201181	255,0,0	6	543,144,126,138,63,45	0,2068,3093,4434,4758,4869
KN676808.1	41775	44986	WNT8B_1	1	+	41775	44986	255,0,0	4	138,126,144,516	0,1458,2399,2695
KN679470.1	464663	468713	WNT9A_1	1	+	464663	468713	255,0,0	4	51,204,264,480	0,54,1662,3570
KN677028.1	1491634	1494661	WNT9B_1	1	+	1491634	1494661	255,0,0	3	255,267,468	0,1198,2559
KN678181.1	403827	415892	WRAP53_1	1	-	403827	415892	255,0,0	10	87,57,54,105,210,132,87,87,111,99	0,185,266,465,773,1510,1749,2027,11441,11966
KN676309.1	2150708	2185236	WRAP73_1	1	-	2150708	2185236	255,0,0	11	99,192,123,81,135,87,111,66,114,156,69	0,473,1244,5127,5319,5836,10765,14483,23066,23768,34459
KN679969.1	39870	60717	WRB_1	1	+	39870	60717	255,0,0	5	105,174,69,75,72	0,16548,17366,17473,20775
KN676380.1	520855	605362	WRN_1	1	-	520855	605362	255,0,0	17	108,114,93,105,183,174,180,111,54,108,66,132,117,150,150,147,99	0,2155,28868,29227,30980,33647,36808,53779,59435,60891,61399,68679,73190,78003,78902,79527,84408
KN677679.1	86047	114287	WRNIP1_1	1	-	86047	114287	255,0,0	9	273,81,156,216,246,189,222,102,429	0,846,1668,6791,22961,24634,27421,27706,27811
KN678902.1	63687	74559	WSB1_1	1	+	63687	74559	255,0,0	8	171,267,132,105,174,114,108,156	0,1008,3224,5919,8256,9103,10157,10716
KN676954.1	1110886	1123159	WSB2_1	1	-	1110886	1123159	255,0,0	8	159,111,114,168,102,132,243,186	0,732,960,1975,3464,8458,8752,12087
KN679007.1	377780	416358	WSCD1_1	1	+	377780	416358	255,0,0	7	426,114,189,159,165,201,351	0,6236,7782,29769,30931,34536,38227
KN677893.1	492936	555687	WSCD2_1	1	+	492936	555687	255,0,0	8	378,114,186,120,174,165,201,351	0,15899,18866,31856,33902,41179,58300,62400
KN677207.1	24784	36400	WT1_1	1	+	24784	36400	255,0,0	5	93,153,90,96,123	0,3644,8260,9008,11493
KN681514.1	213821	232708	WT1_2	1	+	213821	232708	255,0,0	6	378,264,123,102,81,48	0,381,6485,7024,17760,18839
KN676768.1	887611	914452	WTIP_1	1	+	887611	914452	255,0,0	7	102,69,63,132,48,72,138	0,22114,22328,22542,23458,24211,26703
KN676319.1	1232160	1454348	WWC1_1	1	-	1232160	1454348	255,0,0	23	66,123,234,93,165,93,144,192,87,84,108,360,156,87,243,72,144,129,81,75,201,111,117	0,1174,3589,6574,14819,28773,32741,43018,45698,46307,46769,51442,51820,52770,57893,62768,64132,65926,72329,73939,84026,103803,222071
KN680315.1	70888	202393	WWC2_1	1	+	70888	202393	255,0,0	12	66,117,147,243,90,213,204,192,105,93,225,66	0,5841,8144,14197,24969,26314,26533,51147,58381,109408,114421,131439
KN676556.1	2845299	2926453	WWC3_1	1	-	2845299	2926453	255,0,0	18	132,228,90,165,168,141,108,192,126,567,90,243,72,150,126,81,75,201	0,645,3676,6790,9587,11046,12753,13974,18088,24526,26222,29330,44620,49673,52738,69462,71555,80953
KN676153.1	3125354	3492348	WWOX_1	1	-	3125354	3492348	255,0,0	8	267,183,90,111,180,57,63,105	0,5977,43987,307309,358307,361998,362943,366889
KN676408.1	690192	781897	WWP1_1	1	-	690192	781897	255,0,0	21	96,72,99,60,120,144,132,162,87,72,75,129,87,54,174,279,186,63,135,147,69	0,6328,6808,11213,14537,19339,19572,24278,29034,31082,31255,35678,35918,36089,38880,58875,69632,72794,72952,85194,91636
KN676696.1	47429	187436	WWP2_1	1	+	47429	187436	255,0,0	23	69,150,123,135,96,129,213,90,174,54,84,129,75,69,90,162,135,141,120,102,96,75,96	0,8221,8699,51080,53152,74480,85484,107067,118627,125189,128709,129287,129827,130214,130512,132594,134193,134657,136251,136740,139010,139320,139911
KN676584.1	294241	438214	WWTR1_1	1	-	294241	438214	255,0,0	6	183,111,138,201,135,429	0,5625,7151,21684,46311,143544
KN677279.1	107886	116565	XAB2_1	1	+	107886	116565	255,0,0	18	147,126,198,132,168,144,153,120,132,129,117,162,189,123,171,129,111,60	0,415,891,2329,2548,3707,4349,4594,5143,5368,5579,6404,6662,7063,7306,8168,8425,8619
KN676842.1	302834	303104	XAF1_1	1	+	302834	303104	255,0,0	1	270	0
KN679616.1	78256	81182	XBP1_1	1	+	78256	81182	255,0,0	4	102,117,129,186	0,1419,2293,2740
KN678933.1	53002	53920	XCR1_1	1	-	53002	53920	255,0,0	1	918	0
KN678979.1	154522	243510	XDH_1	1	+	154522	243510	255,0,0	29	57,90,108,129,87,141,93,153,99,186,150,171,123,120,93,129,135,84,87,192,147,81,90,132,75,120,63,192,174	0,2803,3897,5958,11140,12292,15549,16224,30945,33788,34747,43981,46878,48695,49524,66188,67000,67728,68940,73316,73699,74780,80119,80815,81625,84746,85928,87332,88814
KN677088.1	76545	161893	XDH_2	1	-	76545	161893	255,0,0	16	120,75,132,90,81,147,87,135,129,120,150,99,153,84,147,129	0,3091,3845,4590,9702,10742,17481,18158,18948,42583,58453,62762,76380,77119,80400,85219
KN681358.1	60823	77507	XIAP_1	1	-	60823	77507	255,0,0	5	192,201,69,105,873	0,7146,13574,14636,15811
KN677051.1	344031	349119	XIRP1_1	1	-	344031	349119	255,0,0	11	249,420,147,336,111,165,1098,882,144,627,384	0,282,846,1086,1467,1614,1857,2994,3903,4053,4704
KN676558.1	693995	746011	XIRP2_1	1	+	693995	746011	255,0,0	14	168,132,4713,234,756,30,453,174,30,240,807,294,300,639	0,41847,42629,47378,47837,48719,48791,49349,49529,49583,49835,50747,51071,51377
KN680635.1	43016	93966	XK_1	1	-	43016	93966	255,0,0	3	687,267,243	0,42871,50707
KN677548.1	276479	789798	XKR4_1	1	+	276479	789798	255,0,0	4	333,111,201,945	0,345,359300,512374
KN676853.1	962012	1675927	XKR6_1	1	-	962012	1675927	255,0,0	4	960,201,453,261	0,70126,713159,713654
KN676646.1	1451573	1475260	XKR7_1	1	-	1451573	1475260	255,0,0	4	270,675,180,582	0,273,2103,23105
KN676159.1	4949466	4954848	XKR8_1	1	+	4949466	4954848	255,0,0	3	291,198,555	0,2410,4827
KN691714.1	3335	3908	XKR9_1	1	-	3335	3908	255,0,0	1	573	0
KN677211.1	416409	428947	XKRX_1	1	+	416409	428947	255,0,0	3	333,270,748	0,4570,11790
KN680162.1	65508	66177	XP32_1	1	-	65508	66177	255,0,0	4	81,213,102,87	0,87,477,582
KN678816.1	536394	552161	XPA_1	1	-	536394	552161	255,0,0	6	147,123,162,102,114,135	0,7288,8293,10303,11761,15632
KN676591.1	2499336	2536026	XPC_1	1	+	2499336	2536026	255,0,0	14	66,96,159,120,87,126,27,618,159,84,135,171,90,126	0,96,8400,9023,10009,10848,10995,11115,12930,22524,27619,27833,29634,36564
KN678602.1	13235	55775	XPNPEP1_1	1	-	13235	55775	255,0,0	19	123,99,78,174,69,60,72,81,57,51,90,210,81,96,144,93,108,63,114	0,3708,6169,7014,8069,9535,10611,13202,13476,14678,15324,16904,18940,21302,22563,23021,26332,27621,42426
KN676270.1	2534886	2557794	XPNPEP2_1	1	+	2534886	2557794	255,0,0	15	60,105,144,153,102,78,195,90,111,75,66,69,105,90,189	0,973,1321,2264,6639,7369,7763,8284,9843,11281,15319,17703,18422,22044,22719
KN676785.1	729106	781587	XPNPEP3_1	1	-	729106	781587	255,0,0	9	168,123,150,84,114,66,201,408,120	0,5287,7013,18333,22014,22949,36916,39754,52361
KN676612.1	305115	342018	XPO1_1	1	-	305115	342018	255,0,0	24	144,96,159,135,168,195,108,183,138,162,156,183,138,198,162,126,120,51,183,42,63,72,102,126	0,1452,1649,1889,2576,3348,4830,5187,5658,6033,6273,6511,6890,7806,9847,10779,11928,12128,12974,15018,15281,28915,32406,36777
KN676634.1	932228	1074304	XPO4_1	1	+	932228	1074304	255,0,0	23	69,105,141,138,117,75,114,159,174,177,138,147,177,162,168,177,294,180,120,132,117,93,195	0,26502,32211,38638,50072,50927,77211,80676,81082,115289,116029,116661,117596,124767,125614,126845,128263,129668,136764,138295,138909,139435,141881
KN681173.1	189847	228230	XPO5_1	1	-	189847	228230	255,0,0	30	135,165,141,105,84,60,96,45,96,135,96,102,180,102,198,87,153,120,126,90,126,84,99,78,186,183,138,72,123,105	0,314,675,957,1466,2073,2939,3455,4189,4981,5848,7162,14721,16205,16860,17754,20271,22042,23305,24263,25325,26107,27030,28652,29408,34177,34463,35791,36955,38278
KN680294.1	72564	157603	XPO6_1	1	-	72564	157603	255,0,0	22	99,231,99,162,174,117,150,192,147,144,96,162,66,93,111,129,456,75,162,195,114,90	0,3208,3614,4780,6912,7261,8414,15054,16123,19145,22341,25435,34321,35422,36945,55576,59234,69971,75673,80675,81689,84949
KN676186.1	1869743	1910560	XPO7_1	1	+	1869743	1910560	255,0,0	27	150,96,162,66,105,165,78,117,150,171,195,105,138,72,81,63,108,108,90,105,84,216,138,162,99,126,93	0,2495,3391,4508,7384,9409,10175,11889,14017,14820,21134,21955,24894,25544,26733,27865,28327,29392,31751,32350,34248,34785,35244,37176,38437,39682,40724
KN676635.1	227943	267623	XPOT_1	1	-	227943	267623	255,0,0	23	63,69,48,117,117,189,288,237,69,93,120,141,126,63,42,234,171,183,222,66,60,81,60	0,5409,7079,8011,10135,10736,12182,13284,15150,16485,16933,17212,17734,26908,27114,28091,29701,29951,30991,31962,32672,34439,39620
KN677029.1	1487784	1737006	XPR1_1	1	-	1487784	1737006	255,0,0	15	57,225,138,168,186,159,180,201,75,81,150,225,102,51,69	0,4076,6390,7210,38848,40570,48908,49284,55452,65350,65686,66644,77888,201049,249153
KN676373.1	212959	252060	XRCC1_1	1	-	212959	252060	255,0,0	16	111,75,93,141,54,114,78,114,192,39,114,99,159,117,87,51	0,212,663,2675,2898,3285,3586,7306,7734,7953,8586,8888,10089,25404,38410,39050
KN678887.1	65221	84031	XRCC2_1	1	+	65221	84031	255,0,0	2	81,720	0,18090
KN677877.1	395280	399477	XRCC3_1	1	-	395280	399477	255,0,0	2	216,216	0,3981
KN676572.1	3161	165781	XRCC4_1	1	-	3161	165781	255,0,0	5	135,105,165,177,138	0,67224,80277,150896,162482
KN681261.1	73738	151941	XRCC5_1	1	+	73738	151941	255,0,0	15	114,183,120,48,114,138,117,138,90,132,162,69,105,96,66	0,3195,5066,9015,9090,13523,16508,25302,26505,29591,37766,49144,74645,76612,78137
KN676785.1	7719	31377	XRCC6_1	1	-	7719	31377	255,0,0	10	108,105,129,162,171,186,183,258,138,72	0,3361,8735,9247,10132,14496,16897,17933,18464,23586
KN678028.1	619473	674335	XRN1_1	1	-	619473	674335	255,0,0	18	60,60,153,114,183,156,114,114,72,132,57,135,93,144,114,99,114,162	0,228,707,6746,10175,11448,12067,22369,28668,37188,37456,45057,45541,47484,48133,51029,53905,54700
KN679248.1	6737	44262	XRN1_2	1	-	6737	44262	255,0,0	18	129,99,102,120,168,123,153,90,105,129,69,165,93,81,111,111,99,237	0,3520,7613,7800,8986,18264,19871,20624,24980,28125,28803,29629,29875,31075,32343,32550,33748,37288
KN676528.1	60034	194146	XRN2_1	1	+	60034	194146	255,0,0	23	75,129,111,111,60,90,72,51,159,75,132,60,108,132,117,138,108,96,84,78,54,144,66	0,19477,19689,20981,22495,22631,26973,27198,27698,29026,29186,29417,29558,38965,43479,45836,48094,48289,65314,118399,126679,131612,134046
KN676187.1	134602	197057	XRRA1_1	1	+	134602	197057	255,0,0	15	93,126,27,39,72,99,135,126,219,123,93,84,258,105,231	0,3841,4000,7236,11079,14118,20373,42330,43155,49916,52075,52895,56121,61752,62224
KN678554.1	234859	485539	XXYLT1_1	1	-	234859	485539	255,0,0	3	396,147,246	0,209640,250434
KN676144.1	2579425	2618201	XYLB_1	1	+	2579425	2618201	255,0,0	11	87,69,132,66,75,81,42,114,78,96,78	0,2584,7255,8422,10096,12626,14995,15536,17854,29442,38698
KN676310.1	66680	216458	XYLT1_1	1	-	66680	216458	255,0,0	10	321,333,198,264,174,219,81,204,171,513	0,10188,19756,26843,32494,34799,53432,84339,86691,149265
KN680386.1	445724	452440	XYLT2_1	1	-	445724	452440	255,0,0	10	321,335,198,267,171,219,81,201,183,486	0,1827,2779,3249,3831,4092,4519,5299,5775,6230
KN679341.1	674851	679213	YAE1D1_1	1	-	674851	679213	255,0,0	3	429,120,129	0,2228,4233
KN676145.1	757329	857657	YAF2_1	1	-	757329	857657	255,0,0	3	237,153,129	0,970,100199
KN678561.1	35517	184509	YAP1_1	1	+	35517	184509	255,0,0	9	318,249,120,114,183,48,129,114,237	0,3982,81663,107374,125561,128043,144151,147257,148755
KN676821.1	437282	461010	YARS_1	1	+	437282	461010	255,0,0	13	54,150,177,129,81,93,135,87,135,96,192,138,111	0,3295,3567,5581,9272,11665,13666,14564,18489,19591,20734,22072,23617
KN676656.1	592428	612013	YARS2_1	1	-	592428	612013	255,0,0	6	156,174,156,165,567,210	0,2978,3466,17828,18802,19375
KN679352.1	81462	83548	YBEY_1	1	+	81462	83548	255,0,0	3	210,126,66	0,1582,2020
KN677757.1	325297	352503	YBX1_1	1	-	325297	352503	255,0,0	6	231,81,303,90,66,165	0,4073,4611,5218,26275,27041
KN677699.1	254270	260087	YBX2_1	1	+	254270	260087	255,0,0	7	153,63,33,93,285,99,165	0,775,2266,3139,4414,5255,5652
KN676925.1	349881	372671	YBX3_1	1	-	349881	372671	255,0,0	9	60,174,96,207,123,93,36,63,96	0,768,2674,9125,11943,13423,16949,17966,22694
KN678325.1	187057	188524	YDJC_1	1	+	187057	188524	255,0,0	5	156,165,102,174,363	0,253,607,841,1104
KN676135.1	3031513	3101848	YEATS2_1	1	-	3031513	3101848	255,0,0	20	108,72,75,87,126,201,75,195,177,159,105,120,216,111,84,240,180,45,114,225	0,1557,2243,3033,3132,4549,7148,20484,22675,24766,25612,27168,28791,37859,41310,43296,53593,54296,59276,70110
KN678573.1	700215	721512	YEATS4_1	1	-	700215	721512	255,0,0	7	165,87,93,96,66,120,51	0,3671,3845,14721,14906,17136,21246
KN676691.1	670316	686486	YES1_1	1	+	670316	686486	255,0,0	8	123,141,102,99,102,150,156,183	0,129,4502,12553,14083,14277,15665,15987
KN679038.1	904880	907854	YIF1A_1	1	-	904880	907854	255,0,0	7	144,105,159,54,81,102,213	0,218,640,913,2270,2478,2761
KN678943.1	501692	505026	YIF1B_1	1	+	501692	505026	255,0,0	7	234,102,81,57,159,93,153	0,377,659,856,1920,2148,3181
KN676893.1	1032194	1053429	YIPF1_1	1	+	1032194	1053429	255,0,0	7	165,84,84,117,168,183,45	0,5228,5528,9796,13374,13922,21190
KN677067.1	408320	412409	YIPF2_1	1	+	408320	412409	255,0,0	6	90,63,90,117,168,183	0,228,2085,3449,3655,3906
KN681173.1	179609	183851	YIPF3_1	1	-	179609	183851	255,0,0	8	144,123,114,132,96,111,213,96	0,279,590,908,1194,2947,3252,4146
KN676390.1	1143256	1172950	YIPF4_1	1	+	1143256	1172950	255,0,0	6	78,156,171,78,111,138	0,18447,18929,21596,24909,29556
KN676265.1	1030313	1039987	YIPF5_1	1	+	1030313	1039987	255,0,0	5	111,171,147,183,159	0,4092,6044,8151,9515
KN677755.1	503439	522060	YIPF6_1	1	+	503439	522060	255,0,0	6	129,78,42,123,153,117	0,2511,5740,12475,13194,18504
KN676791.1	683608	710954	YIPF7_1	1	+	683608	710954	255,0,0	5	120,162,144,183,159	0,13175,19877,23888,27187
KN677981.1	846526	850043	YJEFN3_1	1	-	846526	850043	255,0,0	5	210,144,114,111,114	0,1431,1654,1972,3403
KN678723.1	473986	481330	YKT6_1	1	-	473986	481330	255,0,0	6	102,66,105,99,84,102	0,1285,1664,2980,4938,7242
KN676192.1	771728	878840	YLPM1_1	1	+	771728	878840	255,0,0	27	69,399,237,45,234,183,786,93,84,249,366,1485,84,417,93,195,120,156,63,120,177,84,84,81,51,132,144	0,90,543,804,31857,32933,33852,34641,34740,67001,67268,67643,71889,76297,76826,77145,77791,78746,79441,79795,80149,80413,80765,87055,90378,95330,106968
KN678872.1	983785	1024395	YME1L1_1	1	+	983785	1024395	255,0,0	18	66,165,90,102,150,84,84,90,153,132,60,111,153,153,126,75,87,141	0,7690,10459,11926,14310,14857,17205,22552,28898,29560,30917,32260,33214,34199,35685,35904,36639,40469
KN678325.1	100541	110124	YPEL1_1	1	+	100541	110124	255,0,0	4	117,45,108,87	0,7163,7755,9496
KN676605.1	752068	790190	YPEL2_1	1	+	752068	790190	255,0,0	4	117,45,108,87	0,32330,33035,38035
KN677790.1	533940	536031	YPEL3_1	1	+	533940	536031	255,0,0	4	228,45,135,87	0,337,559,2004
KN677206.1	935102	936213	YPEL4_1	1	+	935102	936213	255,0,0	4	141,45,108,87	0,312,712,1024
KN676361.1	750749	752622	YPEL5_1	1	+	750749	752622	255,0,0	2	141,222	0,1651
KN677141.1	1245491	1248881	YRDC_1	1	-	1245491	1248881	255,0,0	4	141,117,114,309	0,2214,2448,3081
KN678766.1	85602	118165	YTHDC1_1	1	+	85602	118165	255,0,0	17	102,330,303,27,90,54,96,108,117,84,168,87,36,66,63,135,222	0,436,876,1263,7310,7863,8472,10083,10381,18659,19778,22451,23753,23861,24036,29579,32341
KN676303.1	893834	959899	YTHDC2_1	1	+	893834	959899	255,0,0	30	45,141,93,195,198,168,105,156,102,150,132,129,63,180,96,90,81,84,102,126,273,126,207,195,108,291,180,201,186,78	0,66,1581,5236,7029,13098,14544,15630,20019,21538,23070,29546,29890,35219,35646,35821,35995,38101,40716,42263,42696,45050,46154,46813,48295,49710,55240,63766,64703,65987
KN678032.1	242603	251310	YTHDF1_1	1	+	242603	251310	255,0,0	2	78,1524	0,7183
KN676539.1	828190	829569	YTHDF1_2	1	-	828190	829569	255,0,0	5	87,135,42,213,150	0,373,794,941,1229
KN680265.1	120398	124308	YTHDF2_1	1	+	120398	124308	255,0,0	3	81,759,825	0,2323,3085
KN676577.1	387160	398066	YTHDF3_1	1	-	387160	398066	255,0,0	2	1608,88	0,10818
KN678771.1	283830	289144	YWHAB_1	1	+	283830	289144	255,0,0	5	300,87,123,162,96	0,1503,2430,3663,5218
KN678372.1	421531	465620	YWHAE_1	1	+	421531	465620	255,0,0	6	63,201,108,204,138,51	0,30729,34228,36287,39220,44038
KN676963.1	1208906	1239006	YWHAG_1	1	+	1208906	1239006	255,0,0	2	87,654	0,29446
KN680424.1	47502	48236	YWHAG_2	1	+	47502	48236	255,0,0	2	108,624	0,110
KN676977.1	597484	614575	YWHAH_1	1	-	597484	614575	255,0,0	2	651,90	0,17001
KN676322.1	1989743	2025512	YWHAQ_1	1	-	1989743	2025512	255,0,0	5	57,96,162,123,294	0,1830,2696,5191,35475
KN676180.1	2169151	2194370	YWHAZ_1	1	+	2169151	2194370	255,0,0	5	294,123,165,96,57	0,20617,21209,21456,25162
KN676647.1	2285592	2312949	YY1_1	1	-	2285592	2312949	255,0,0	6	183,159,60,165,390,207	0,868,2699,10372,26754,27150
KN676829.1	644075	661562	YY1AP1_1	1	-	644075	661562	255,0,0	5	111,123,150,147,189	0,1788,8616,12589,17298
KN676874.1	591954	592443	YY2_1	1	-	591954	592443	255,0,0	1	489	0
KN676738.1	2408902	2410882	ZACN_1	1	+	2408902	2410882	255,0,0	4	105,120,210,162	0,1215,1484,1818
KN679864.1	248218	255452	ZADH2_1	1	+	248218	255452	255,0,0	2	180,924	0,6310
KN676734.1	545471	585197	ZAN_1	1	-	545471	585197	255,0,0	20	135,138,138,87,201,111,249,204,183,114,102,237,138,129,120,141,177,195,147,255	0,1049,1918,2316,5051,10913,11469,12556,13140,14131,14587,15005,23498,23934,24647,24948,27718,29704,29941,39471
KN677119.1	522606	535337	ZAP70_1	1	-	522606	535337	255,0,0	10	120,111,141,195,204,198,57,78,135,162	0,1688,1888,2120,5366,6174,7685,7818,7992,12569
KN678280.1	739027	743963	ZAR1_1	1	+	739027	743963	255,0,0	5	78,420,96,72,144	0,114,3080,3255,4792
KN676518.1	295073	431679	ZBBX_1	1	+	295073	431679	255,0,0	11	66,117,111,96,12,105,120,93,81,153,105	0,10649,22969,30448,65721,65772,71955,80657,122348,122453,136501
KN678016.1	38457	40503	ZBED1_1	1	-	38457	40503	255,0,0	3	357,891,654	0,489,1392
KN678168.1	355309	355843	ZBED3_1	1	+	355309	355843	255,0,0	2	246,285	0,249
KN677258.1	327834	331158	ZBED4_1	1	-	327834	331158	255,0,0	6	279,1635,270,201,474,315	0,285,1938,2286,2493,3009
KN677258.1	385736	387953	ZBED4_2	1	-	385736	387953	255,0,0	3	1458,201,477	0,1536,1740
KN681401.1	83114	86015	ZBED6_1	1	-	83114	86015	255,0,0	4	1359,387,486,627	0,1374,1785,2274
KN677440.1	315713	341089	ZBED9_1	1	+	315713	341089	255,0,0	5	402,144,861,630,1911	0,17591,19935,20802,23465
KN678223.1	646062	648201	ZBTB1_1	1	-	646062	648201	255,0,0	2	1266,870	0,1269
KN676133.1	2275432	2309342	ZBTB10_1	1	-	2275432	2309342	255,0,0	7	297,174,177,891,573,33,279	0,575,953,22596,32941,33544,33631
KN677966.1	7697	35961	ZBTB11_1	1	-	7697	35961	255,0,0	14	234,264,177,156,120,147,243,177,321,126,375,231,246,309	0,240,1255,1565,3927,4714,6442,9792,10206,10551,10680,14221,15109,27955
KN677133.1	443691	445035	ZBTB14_1	1	-	443691	445035	255,0,0	1	1344	0
KN677615.1	209603	433577	ZBTB16_1	1	+	209603	433577	255,0,0	6	1266,96,90,168,168,231	0,111753,153634,216558,221219,223743
KN677183.1	19372	25541	ZBTB17_1	1	-	19372	25541	255,0,0	13	282,93,204,132,120,117,90,300,141,126,126,201,201	0,364,561,1069,1440,1648,1852,2412,2816,3061,3907,4984,5968
KN676137.1	5404180	5405746	ZBTB18_1	1	-	5404180	5405746	255,0,0	1	1566	0
KN677571.1	195034	201969	ZBTB2_1	1	+	195034	201969	255,0,0	2	171,1371	0,5564
KN677172.1	631085	693722	ZBTB20_1	1	-	631085	693722	255,0,0	3	420,1602,192	0,11688,62445
KN676464.1	1210273	1213474	ZBTB21_1	1	+	1210273	1213474	255,0,0	2	1350,1848	0,1353
KN677931.1	884144	886022	ZBTB22_1	1	+	884144	886022	255,0,0	3	1017,636,93	0,1026,1785
KN677227.1	47201	60828	ZBTB24_1	1	-	47201	60828	255,0,0	8	723,81,84,84,168,96,249,582	0,1502,7650,8599,9169,12688,12793,13045
KN678223.1	680292	684295	ZBTB25_1	1	+	680292	684295	255,0,0	3	174,519,606	0,2872,3397
KN676816.1	332555	333878	ZBTB26_1	1	-	332555	333878	255,0,0	1	1323	0
KN676770.1	477286	478912	ZBTB3_1	1	+	477286	478912	255,0,0	2	840,744	0,882
KN676581.1	60123	62143	ZBTB32_1	1	+	60123	62143	255,0,0	5	351,111,252,90,222	0,471,618,1567,1798
KN678776.1	332970	334977	ZBTB33_1	1	-	332970	334977	255,0,0	1	2007	0
KN677994.1	720533	722045	ZBTB34_1	1	+	720533	722045	255,0,0	1	1512	0
KN678925.1	1145390	1157588	ZBTB37_1	1	+	1145390	1157588	255,0,0	3	897,102,489	0,3010,11709
KN678447.1	554754	558222	ZBTB38_1	1	+	554754	558222	255,0,0	4	978,1050,144,1155	0,999,2079,2313
KN676212.1	1272050	1274177	ZBTB39_1	1	+	1272050	1274177	255,0,0	1	2127	0
KN677699.1	81769	85657	ZBTB4_1	1	+	81769	85657	255,0,0	4	1035,816,126,1002	0,1938,2757,2886
KN677980.1	524292	564729	ZBTB40_1	1	-	524292	564729	255,0,0	17	195,225,87,165,210,165,207,297,96,168,135,201,129,192,144,180,696	0,1915,3468,4220,5508,8227,10831,11978,12347,12778,14537,15049,15626,21128,28819,29576,39741
KN678121.1	244719	288294	ZBTB41_1	1	+	244719	288294	255,0,0	14	33,75,648,345,210,72,144,132,93,108,111,87,402,228	0,39,123,777,12479,13727,15812,20841,24952,26465,28178,38097,42927,43347
KN678182.1	481296	482478	ZBTB42_1	1	-	481296	482478	255,0,0	2	390,360	0,822
KN677994.1	656910	658311	ZBTB43_1	1	+	656910	658311	255,0,0	1	1401	0
KN677894.1	49485	81018	ZBTB44_1	1	-	49485	81018	255,0,0	5	120,300,165,84,1017	0,2016,3406,7638,30516
KN676501.1	1123936	1127027	ZBTB45_1	1	-	1123936	1127027	255,0,0	5	255,174,207,300,381	0,1799,2191,2404,2710
KN679057.1	183081	214980	ZBTB46_1	1	-	183081	214980	255,0,0	4	315,174,282,936	0,3651,23082,30963
KN676158.1	2333616	2339939	ZBTB47_1	1	-	2333616	2339939	255,0,0	7	96,237,144,117,150,429,870	0,99,613,1221,3104,4892,5453
KN676193.1	1771942	1780653	ZBTB48_1	1	-	1771942	1780653	255,0,0	10	297,87,165,138,153,87,96,111,240,690	0,570,1103,1344,1950,2238,3988,4623,7388,8021
KN676559.1	316309	345344	ZBTB49_1	1	+	316309	345344	255,0,0	12	153,207,48,489,144,45,75,84,162,147,198,231	0,2977,3226,3346,3940,11711,17571,19738,19909,28360,28579,28804
KN677464.1	857573	859601	ZBTB5_1	1	+	857573	859601	255,0,0	1	2028	0
KN676816.1	324920	326189	ZBTB6_1	1	-	324920	326189	255,0,0	1	1269	0
KN676332.1	1160914	1167575	ZBTB7A_1	1	-	1160914	1167575	255,0,0	5	216,267,204,228,516	0,5392,5668,5911,6145
KN684068.1	215324	217359	ZBTB7B_1	1	+	215324	217359	255,0,0	3	576,570,465	0,579,1570
KN678748.1	360026	374673	ZBTB7C_1	1	-	360026	374673	255,0,0	3	651,759,447	0,13438,14200
KN676821.1	595038	595338	ZBTB8A_1	1	-	595038	595338	255,0,0	1	300	0
KN676821.1	726202	743696	ZBTB8B_1	1	-	726202	743696	255,0,0	4	312,180,276,681	0,7140,16534,16813
KN676821.1	559166	595172	ZBTB8OS_1	1	+	559166	595172	255,0,0	6	132,120,84,54,54,93	0,7967,8307,9316,15791,35913
KN677931.1	731264	732659	ZBTB9_1	1	-	731264	732659	255,0,0	5	414,42,111,240,477	0,420,471,600,918
KN676719.1	721235	776998	ZC2HC1A_1	1	+	721235	776998	255,0,0	6	69,117,141,153,102,165	0,2863,9824,12554,24249,55598
KN676585.1	869458	897518	ZC2HC1B_1	1	+	869458	897518	255,0,0	5	66,120,129,141,93	0,4403,5759,24128,27967
KN676192.1	1123266	1124412	ZC2HC1C_1	1	+	1123266	1124412	255,0,0	4	150,438,234,255	0,159,627,891
KN676212.1	2224367	2225672	ZC3H10_1	1	-	2224367	2225672	255,0,0	2	783,519	0,786
KN681401.1	18631	71915	ZC3H11A_1	1	-	18631	71915	255,0,0	13	258,168,168,78,504,99,117,81,117,201,123,120,54	0,1011,6735,6978,10785,22360,33211,34345,34684,34926,35829,50062,53230
KN677141.1	901833	909892	ZC3H12A_1	1	+	901833	909892	255,0,0	5	441,141,237,105,843	0,5001,6123,6946,7216
KN678053.1	103976	174081	ZC3H12B_1	1	+	103976	174081	255,0,0	7	168,432,138,240,105,1167,252	0,177,60340,61929,67456,68683,69853
KN676232.1	819682	862194	ZC3H12C_1	1	-	819682	862194	255,0,0	6	1395,105,237,141,543,198	0,2046,4213,9318,41750,42314
KN680704.1	345936	380693	ZC3H12D_1	1	+	345936	380693	255,0,0	7	162,39,144,234,108,138,132	0,276,24227,29877,33289,34426,34625
KN679634.1	158043	294173	ZC3H13_1	1	-	158043	294173	255,0,0	20	159,168,198,156,174,249,357,741,102,558,192,462,312,198,156,141,108,114,108,117	0,2601,6366,7759,12298,12562,20001,20448,21541,23076,28271,36700,39858,56580,69746,70661,78661,127174,135512,136013
KN676699.1	776732	817980	ZC3H14_1	1	+	776732	817980	255,0,0	13	42,117,195,438,156,99,159,159,234,123,132,96,105	0,4372,7320,8167,9246,9791,11270,34761,35665,38974,39872,40273,41143
KN677197.1	1611	28271	ZC3H15_1	1	-	1611	28271	255,0,0	11	126,48,123,102,147,183,93,153,117,102,75	0,138,1727,3718,3977,5530,7562,8506,9243,12528,26585
KN680986.1	1340	10702	ZC3H15_2	1	+	1340	10702	255,0,0	8	114,153,93,183,147,102,123,186	0,701,1705,3647,5236,5540,7510,9176
KN676899.1	877272	878292	ZC3H15_3	1	+	877272	878292	255,0,0	5	84,168,51,159,237	0,85,262,489,783
KN677010.1	681872	725765	ZC3H18_1	1	+	681872	725765	255,0,0	19	45,552,84,45,150,93,156,117,267,192,126,108,144,162,201,63,81,90,105	0,51,6582,7408,15400,15873,16903,20371,21921,32347,34230,37508,38718,40629,41008,41897,42916,43686,43788
KN676370.1	281076	348833	ZC3H3_1	1	-	281076	348833	255,0,0	11	132,72,99,147,39,75,165,60,240,105,456	0,2647,2794,8909,43234,43315,63985,66686,66764,67034,67301
KN676852.1	690620	739674	ZC3H4_1	1	-	690620	739674	255,0,0	18	216,120,363,696,252,345,90,261,108,111,111,141,96,153,222,111,222,159	0,252,438,825,2584,6796,7399,7501,15321,15961,16948,17829,18078,21632,27286,29364,29892,48895
KN676150.1	719984	741147	ZC3H6_1	1	+	719984	741147	255,0,0	13	39,165,111,114,108,255,72,237,165,150,360,759,333	0,99,6522,7256,8828,11746,14247,14337,14577,16272,19687,20065,20830
KN676500.1	1448869	1479263	ZC3H7A_1	1	+	1448869	1479263	255,0,0	18	69,198,156,90,282,201,192,165,198,102,180,78,135,105,108,132,159,192	0,2755,5431,5798,7675,11617,13485,14561,15859,16302,16869,17677,18643,19172,21994,25752,27874,30202
KN676785.1	273916	305252	ZC3H7B_1	1	-	273916	305252	255,0,0	20	201,162,132,108,105,132,84,180,102,207,162,99,318,93,96,57,81,159,198,54	0,701,984,1369,1586,1781,7017,9709,10831,12319,14934,19442,20773,21379,21478,22131,25442,26767,27816,31282
KN676150.1	656105	671217	ZC3H8_1	1	-	656105	671217	255,0,0	3	111,87,51	0,1921,15061
KN677519.1	568244	589138	ZC3HAV1_1	1	-	568244	589138	255,0,0	4	225,144,111,162	0,4088,20606,20732
KN677519.1	519723	520824	ZC3HAV1L_1	1	-	519723	520824	255,0,0	2	138,132	0,969
KN678010.1	1083932	1108539	ZC3HC1_1	1	+	1083932	1108539	255,0,0	10	144,111,153,81,129,153,249,207,111,69	0,1711,6185,6864,15840,17286,18377,20128,20770,24538
KN680823.1	47025	78445	ZC4H2_1	1	-	47025	78445	255,0,0	4	111,162,171,174	0,2404,3408,31246
KN677649.1	166303	199570	ZCCHC10_1	1	+	166303	199570	255,0,0	3	42,159,267	0,21268,33000
KN676875.1	272820	391466	ZCCHC11_1	1	-	272820	391466	255,0,0	31	66,159,447,102,222,111,81,48,177,78,117,87,105,57,105,87,150,210,159,243,174,213,120,129,69,99,168,117,174,306,357	0,1525,5360,13584,14623,15750,25045,25216,25796,26107,30633,33316,34009,34206,36865,42052,45178,49782,50001,50235,53505,57163,57541,65503,67079,83565,85281,98903,109025,117917,118289
KN676945.1	524511	525609	ZCCHC12_1	1	-	524511	525609	255,0,0	2	222,90	0,1008
KN680554.1	447423	448578	ZCCHC12_2	1	+	447423	448578	255,0,0	2	1080,63	0,1092
KN676404.1	2333697	2414403	ZCCHC14_1	1	-	2333697	2414403	255,0,0	12	57,555,873,150,123,96,282,117,72,75,123,102	0,1134,1713,2666,3814,4290,7202,9204,12489,28340,48052,80604
KN676821.1	1839503	1921430	ZCCHC17_1	1	-	1839503	1921430	255,0,0	7	159,114,168,93,102,57,66	0,17807,27664,50970,52362,68385,81861
KN677443.1	524345	601526	ZCCHC2_1	1	+	524345	601526	255,0,0	12	213,111,78,72,111,93,81,129,75,129,1494,66	0,27838,30683,42766,46201,62491,65591,68769,70583,71304,74700,77115
KN677561.1	931181	1020264	ZCCHC24_1	1	-	931181	1020264	255,0,0	4	114,165,202,246	0,10718,76922,88837
KN678784.1	996595	997798	ZCCHC3_1	1	-	996595	997798	255,0,0	3	741,243,198	0,750,1005
KN676294.1	1530470	1597044	ZCCHC4_1	1	-	1530470	1597044	255,0,0	10	132,120,51,123,144,72,279,81,120,126	0,5413,6046,8048,28300,34168,45276,64415,65557,66448
KN679285.1	137241	178390	ZCCHC6_1	1	-	137241	178390	255,0,0	26	327,117,90,48,171,78,114,90,105,57,102,84,150,72,237,279,180,123,129,72,48,87,189,114,180,519	0,2857,3797,3975,6871,7933,8184,9024,9565,12021,13829,14524,16072,16728,16812,17541,19210,24555,25811,28047,28904,30583,34909,36007,36469,40630
KN677464.1	937905	1207370	ZCCHC7_1	1	-	937905	1207370	255,0,0	7	69,102,123,63,177,189,132	0,7001,52955,268856,268922,269132,269333
KN678582.1	727300	755246	ZCCHC8_1	1	-	727300	755246	255,0,0	14	255,288,84,84,144,141,63,63,105,81,102,78,78,123	0,411,7188,11746,12908,13387,14031,14669,14850,19152,20389,22693,26726,27823
KN676897.1	792381	799678	ZCCHC9_1	1	+	792381	799678	255,0,0	5	384,150,93,69,108	0,3502,3876,5837,7189
KN676145.1	921257	937948	ZCRB1_1	1	-	921257	937948	255,0,0	6	132,72,108,108,111,84	0,2149,2321,4635,5274,16607
KN676734.1	905517	911581	ZCWPW1_1	1	+	905517	911581	255,0,0	4	72,117,75,96	0,3873,5431,5968
KN677578.1	54371	134915	ZCWPW2_1	1	-	54371	134915	255,0,0	4	156,117,162,258	0,47250,68980,80286
KN678177.1	337822	344690	ZDBF2_1	1	-	337822	344690	255,0,0	13	300,165,165,246,357,108,522,240,168,273,525,156,291	0,784,961,1297,2260,2644,2998,4486,4768,5263,5539,6397,6577
KN677154.1	1883234	1890922	ZDHHC1_1	1	+	1883234	1890922	255,0,0	6	243,177,99,126,159,111	0,4782,6549,7008,7215,7577
KN677927.1	35765	38701	ZDHHC12_1	1	-	35765	38701	255,0,0	4	297,168,141,105	0,520,1339,2831
KN677599.1	699761	737023	ZDHHC13_1	1	-	699761	737023	255,0,0	14	135,105,135,81,93,63,108,135,129,159,147,75,123,150	0,2560,5519,11530,13416,14369,15318,24711,27326,28201,30824,32921,34225,37112
KN676175.1	986037	1342818	ZDHHC14_1	1	-	986037	1342818	255,0,0	10	207,186,105,108,102,45,141,159,159,201	0,213,17093,23527,24737,45547,49251,87509,161019,356580
KN677224.1	367417	541536	ZDHHC15_1	1	+	367417	541536	255,0,0	7	135,96,120,78,120,132,126	0,74226,97300,131927,166467,171308,173993
KN676393.1	37173	42791	ZDHHC16_1	1	+	37173	42791	255,0,0	9	243,192,102,132,48,84,150,69,114	0,400,740,1890,2160,3017,4116,4469,5504
KN676190.1	3417191	3487675	ZDHHC17_1	1	-	3417191	3487675	255,0,0	16	141,90,156,84,93,63,123,102,144,126,165,66,144,75,123,105	0,2082,3942,5318,6243,9023,10560,23307,24919,36237,43433,44463,53116,53859,68491,70379
KN678837.1	34691	34784	ZDHHC17_2	1	-	34691	34784	255,0,0	1	93	0
KN676159.1	3816843	3846478	ZDHHC18_1	1	+	3816843	3846478	255,0,0	8	171,159,150,141,42,102,111,117	0,9475,24684,26262,26506,27086,28638,29518
KN676815.1	1294833	1306081	ZDHHC19_1	1	+	1294833	1306081	255,0,0	5	102,120,141,198,87	0,456,1081,2248,11161
KN676215.1	1351848	1374536	ZDHHC2_1	1	+	1351848	1374536	255,0,0	8	96,120,72,120,129,126,96,111	0,5873,9701,11331,12726,16330,16977,22577
KN676634.1	434106	457300	ZDHHC20_1	1	+	434106	457300	255,0,0	8	105,117,66,120,132,126,90,120	0,4596,5331,6737,13234,16908,21600,23074
KN676617.1	188202	227386	ZDHHC21_1	1	+	188202	227386	255,0,0	6	153,96,114,138,117,129	0,1582,8282,11392,26380,39055
KN676192.1	3264946	3270607	ZDHHC22_1	1	-	3264946	3270607	255,0,0	2	264,525	0,5136
KN677172.1	218153	223101	ZDHHC23_1	1	+	218153	223101	255,0,0	4	159,585,129,165	0,2086,2674,4783
KN679038.1	1113580	1117540	ZDHHC24_1	1	-	1113580	1117540	255,0,0	3	276,273,282	0,2379,3678
KN676158.1	330102	359836	ZDHHC3_1	1	+	330102	359836	255,0,0	6	306,123,99,81,129,156	0,16020,23159,24037,27128,29578
KN679610.1	246775	257369	ZDHHC4_1	1	-	246775	257369	255,0,0	6	159,75,135,129,180,75	0,2939,3038,4467,6391,10519
KN677206.1	888211	909118	ZDHHC5_1	1	-	888211	909118	255,0,0	11	162,861,114,114,135,90,102,174,159,120,105	0,743,2033,2711,3276,3825,4737,4982,5884,13480,20802
KN676414.1	1754884	1768793	ZDHHC6_1	1	-	1754884	1768793	255,0,0	9	102,147,42,168,57,159,162,90,267	0,1248,2074,3185,5378,7997,9592,11751,13642
KN676404.1	15953	38562	ZDHHC7_1	1	-	15953	38562	255,0,0	6	174,135,78,99,123,315	0,3245,4371,4886,6853,22294
KN677354.1	1067611	1081338	ZDHHC8_1	1	+	1067611	1081338	255,0,0	11	105,120,159,174,99,93,144,117,111,1002,171	0,7588,7833,8094,8490,8961,9180,9731,9935,11232,13556
KN676270.1	2608368	2653862	ZDHHC9_1	1	-	2608368	2653862	255,0,0	9	111,99,102,105,45,138,159,159,168	0,3987,4481,5776,6636,7755,20072,34086,45326
KN677530.1	71962	158089	ZEB1_1	1	+	71962	158089	255,0,0	10	108,48,57,162,201,108,1812,180,312,258	0,156,41789,55337,60057,64089,78953,83036,85533,85869
KN677393.1	582722	582779	ZEB1_2	1	+	582722	582779	255,0,0	1	57	0
KN677212.1	88943	229624	ZEB2_1	1	-	88943	229624	255,0,0	9	45,607,183,2043,111,216,189,258,147	0,49,10672,12258,15144,17871,18780,50242,140534
KN677927.1	49314	63771	ZER1_1	1	-	49314	63771	255,0,0	15	54,102,99,189,114,120,39,216,174,147,117,177,435,150,159	0,1809,3590,4747,5349,6167,6449,7442,10210,10775,11062,11700,12210,12833,14298
KN676133.1	898546	920441	ZFAND1_1	1	+	898546	920441	255,0,0	6	54,117,93,123,159,168	0,11574,11778,13210,21468,21727
KN678456.1	625028	630063	ZFAND2A_1	1	+	625028	630063	255,0,0	2	54,120	0,4915
KN676169.1	3247196	3249333	ZFAND2B_1	1	+	3247196	3249333	255,0,0	6	54,96,132,153,81,75	0,337,674,939,1655,2062
KN676342.1	345729	451624	ZFAND3_1	1	-	345729	451624	255,0,0	4	153,168,63,186	0,34690,80706,105709
KN679173.1	148340	341277	ZFAND4_1	1	+	148340	341277	255,0,0	11	183,75,66,213,150,219,189,369,348,109,135	0,121720,131767,140090,159666,176186,176408,176627,177008,191867,192802
KN676618.1	1017167	1021755	ZFAND5_1	1	-	1017167	1021755	255,0,0	5	150,123,105,111,150	0,665,3140,3916,4438
KN676589.1	1281827	1296653	ZFAND6_1	1	+	1281827	1296653	255,0,0	5	153,108,102,135,147	0,2073,3068,12743,14679
KN677240.1	137539	138131	ZFAND6_2	1	-	137539	138131	255,0,0	3	102,201,51	0,280,541
KN678342.1	11110	186182	ZFAT_1	1	+	11110	186182	255,0,0	15	252,105,81,150,735,234,84,153,174,90,138,120,123,96,240	0,34935,35043,37599,43939,46164,58854,60684,62856,93885,134621,146263,156379,159452,174832
KN676983.1	1374182	1403359	ZFC3H1_1	1	-	1374182	1403359	255,0,0	26	135,63,39,102,99,165,102,93,201,105,237,189,183,186,117,102,120,135,111,540,135,174,102,24,120,138	0,264,579,1317,3225,4449,4749,8104,8751,9033,12909,13734,15335,16830,17814,18134,19053,19274,22139,22336,23223,23597,27387,27507,27994,29039
KN679119.1	1546	27265	ZFC3H1_2	1	-	1546	27265	255,0,0	10	165,210,84,123,225,201,63,420,288,297	0,365,2198,3782,5553,6021,9371,17026,25128,25422
KN679944.1	588978	601712	ZFHX2_1	1	-	588978	601712	255,0,0	12	924,759,819,717,996,201,243,519,183,126,645,1050	0,1219,2038,2965,3700,5510,9218,9962,10694,10901,11033,11684
KN676696.1	1676178	1860491	ZFHX3_1	1	+	1676178	1860491	255,0,0	18	453,2235,498,231,81,132,204,102,984,330,555,1056,2229,66,213,234,273,588	0,471,12124,78648,138030,161905,162201,171832,173048,174248,174602,175211,176273,182624,182786,183002,183332,183725
KN676494.1	912651	1098161	ZFHX4_1	1	+	912651	1098161	255,0,0	11	2589,426,231,72,132,204,117,1335,1899,2040,1467	0,3521,100239,161120,168207,168512,169191,169825,171286,173251,184043
KN680560.1	83857	83983	ZFP30_1	1	+	83857	83983	255,0,0	1	126	0
KN677442.1	615541	616402	ZFP36_1	1	+	615541	616402	255,0,0	2	543,315	0,546
KN677120.1	1442626	1446045	ZFP36L1_1	1	+	1442626	1446045	255,0,0	2	57,957	0,2462
KN676477.1	2951473	2952939	ZFP36L2_1	1	+	2951473	2952939	255,0,0	5	216,144,327,219,492	0,219,366,702,974
KN678864.1	193036	195823	ZFP57_1	1	-	193036	195823	255,0,0	6	42,84,135,366,60,144	0,66,153,573,1979,2643
KN679577.1	181174	182545	ZFP62_1	1	-	181174	182545	255,0,0	2	1308,21	0,1350
KN676245.1	900692	980883	ZFP64_1	1	-	900692	980883	255,0,0	11	255,444,252,63,150,504,780,252,63,162,237	0,261,4050,17000,17315,51993,52506,58134,63578,65731,79954
KN676299.1	1669514	1701932	ZFP69B_1	1	-	1669514	1701932	255,0,0	3	858,130,117	0,25827,32301
KN677361.1	1463691	1467215	ZFP92_1	1	-	1463691	1467215	255,0,0	3	45,672,129	0,138,3395
KN677666.1	1163546	1167062	ZFPL1_1	1	+	1163546	1167062	255,0,0	6	102,126,195,147,117,186	0,401,1949,2404,2723,3330
KN677010.1	628379	635888	ZFPM1_1	1	+	628379	635888	255,0,0	16	102,63,231,96,144,66,117,120,132,204,96,42,90,87,30,189	0,1615,4413,5134,5312,5727,5889,6012,6156,6417,6630,6810,6900,7059,7245,7320
KN680273.1	6842	553254	ZFPM2_1	1	-	6842	553254	255,0,0	8	2487,222,207,111,120,102,156,42	0,5365,9842,172451,253860,385990,410797,546370
KN679094.1	205545	300311	ZFR_1	1	-	205545	300311	255,0,0	19	180,96,111,96,99,141,153,204,165,144,120,198,291,195,246,219,144,291,93	0,6234,6577,26300,27261,32168,34377,35815,36940,40201,41033,42135,43638,45023,47984,53820,56243,58182,94673
KN676651.1	1127197	1155369	ZFX_1	1	+	1127197	1155369	255,0,0	6	573,144,147,150,141,1182	0,24477,24827,25343,26028,26990
KN676526.1	1582734	1649540	ZFYVE1_1	1	-	1582734	1649540	255,0,0	10	231,105,180,171,117,99,108,216,504,483	0,2463,3142,4176,6066,6266,9734,31494,40696,66323
KN677653.1	651259	690519	ZFYVE16_1	1	+	651259	690519	255,0,0	23	69,627,345,120,132,27,81,390,96,162,141,324,114,153,225,81,99,153,81,165,99,168,105	0,731,1730,2174,2300,2465,2519,2606,4094,7541,9682,12000,14852,15670,16389,18790,20350,20785,22309,34833,36200,37062,39155
KN681082.1	38375	44262	ZFYVE19_1	1	+	38375	44262	255,0,0	10	78,120,117,141,78,159,78,57,105,78	0,1863,2613,2836,3544,4482,5024,5386,5628,5809
KN677877.1	405789	421384	ZFYVE21_1	1	+	405789	421384	255,0,0	3	144,168,78	0,14935,15517
KN677281.1	165606	244549	ZFYVE26_1	1	+	165606	244549	255,0,0	37	192,81,522,129,159,96,162,186,489,117,69,150,204,264,120,156,219,102,747,198,102,117,183,243,168,135,135,222,150,210,225,198,198,144,60,183,183	0,1577,9626,11318,13108,13411,14607,17799,19152,19653,22534,23019,26766,27977,31509,31728,32598,35941,36814,39078,40328,43187,43678,45504,48767,50330,55210,56643,62300,62706,63812,67592,69391,70612,71090,73367,78760
KN676393.1	304620	327540	ZFYVE27_1	1	+	304620	327540	255,0,0	11	195,72,186,90,117,81,72,144,48,81,63	0,3873,5472,9988,12025,13308,14245,15828,20814,21234,22857
KN677616.1	60787	139904	ZFYVE28_1	1	+	60787	139904	255,0,0	14	138,141,201,45,90,99,372,126,192,156,117,105,105,126	0,14050,16587,19034,21459,32609,38952,39336,39564,68137,71319,73858,78274,78991
KN676875.1	30917	177103	ZFYVE9_1	1	+	30917	177103	255,0,0	19	69,1005,195,858,99,177,171,120,123,153,225,81,105,150,81,165,105,174,159	0,3462,4473,4689,53736,56206,58025,77483,81619,83800,100987,103405,107119,131878,134593,136564,141586,143931,146027
KN677790.1	870804	872041	ZG16_1	1	-	870804	872041	255,0,0	2	312,132	0,1105
KN677067.1	974960	977018	ZGLP1_1	1	+	974960	977018	255,0,0	3	111,90,99	0,1699,1959
KN679057.1	161401	172013	ZGPAT_1	1	+	161401	172013	255,0,0	8	237,225,138,84,96,135,156,138	0,357,8394,9689,9924,10038,10176,10474
KN677210.1	3245	44733	ZGRF1_1	1	+	3245	44733	255,0,0	19	273,351,141,186,195,141,141,111,60,123,162,75,150,126,126,174,138,261,99	0,303,1554,2924,5765,6588,18605,20362,21551,21617,28340,31679,31947,35446,37203,39642,39955,40783,41389
KN677444.1	752072	788725	ZGRF1_2	1	+	752072	788725	255,0,0	11	81,75,99,219,510,90,306,237,114,30,147	0,4553,4634,5092,5326,6271,6373,6775,28508,28649,36506
KN676138.1	2433097	2435809	ZHX1_1	1	+	2433097	2435809	255,0,0	2	1332,1287	0,1425
KN676138.1	2692952	2695463	ZHX2_1	1	-	2692952	2695463	255,0,0	1	2511	0
KN676130.1	3681512	3684368	ZHX3_1	1	-	3681512	3684368	255,0,0	1	2856	0
KN679090.1	142462	145795	ZIC1_1	1	+	142462	145795	255,0,0	3	981,165,195	0,2343,3138
KN676366.1	1306918	1310317	ZIC2_1	1	+	1306918	1310317	255,0,0	3	1065,171,177	0,2850,3222
KN678536.1	584634	587960	ZIC3_1	1	-	584634	587960	255,0,0	3	177,165,1050	0,1011,2276
KN679090.1	123594	135052	ZIC4_1	1	-	123594	135052	255,0,0	4	129,186,615,72	0,132,4779,11386
KN676366.1	1290083	1296288	ZIC5_1	1	-	1290083	1296288	255,0,0	4	441,417,57,687	0,4685,5458,5518
KN676734.1	1245630	1252377	ZKSCAN1_1	1	-	1245630	1252377	255,0,0	4	882,132,153,423	0,3384,5935,6324
KN679115.1	39076	53874	ZKSCAN2_1	1	-	39076	53874	255,0,0	6	843,489,549,201,288,108	0,3787,6139,12774,14393,14690
KN677440.1	557318	569381	ZKSCAN4_1	1	-	557318	569381	255,0,0	3	273,510,426	0,276,11637
KN678301.1	27593	27989	ZKSCAN5_1	1	+	27593	27989	255,0,0	1	396	0
KN676734.1	1579190	1602946	ZKSCAN5_2	1	-	1579190	1602946	255,0,0	3	870,594,399	0,3696,23357
KN678981.1	72430	77467	ZKSCAN8_1	1	-	72430	77467	255,0,0	2	960,429	0,4608
KN677452.1	302463	303492	ZMAT1_1	1	+	302463	303492	255,0,0	1	1029	0
KN676593.1	524430	529048	ZMAT2_1	1	-	524430	529048	255,0,0	5	141,144,72,126,93	0,867,1470,3335,4525
KN676812.1	1204787	1236531	ZMAT3_1	1	-	1204787	1236531	255,0,0	5	207,99,171,120,267	0,2738,2958,5665,31477
KN680563.1	95141	134661	ZMAT4_1	1	+	95141	134661	255,0,0	2	153,234	0,39286
KN677430.1	822770	891732	ZMAT4_2	1	+	822770	891732	255,0,0	2	102,96	0,68866
KN680461.1	183985	198336	ZMAT5_1	1	-	183985	198336	255,0,0	4	129,111,81,126	0,5695,8004,14225
KN677561.1	715818	833573	ZMIZ1_1	1	+	715818	833573	255,0,0	22	60,114,102,147,117,238,201,273,183,78,174,144,213,105,159,66,66,243,168,63,153,105	0,6956,14240,81244,92264,93319,94958,96046,99404,102530,103165,104067,106764,108099,109258,110358,110700,111232,112556,115887,116004,117650
KN680928.1	312461	322014	ZMIZ2_1	1	+	312461	322014	255,0,0	16	111,219,174,255,186,162,144,213,105,153,66,72,246,114,147,105	0,423,920,1339,1819,2984,4191,4503,5342,5618,6598,6921,7226,8078,8383,9448
KN676299.1	1843420	1885110	ZMPSTE24_1	1	-	1843420	1885110	255,0,0	10	219,144,105,186,141,153,117,87,150,120	0,3690,7671,19835,25684,27319,27874,34406,39935,41570
KN676381.1	1969818	1996984	ZMYM1_1	1	+	1969818	1996984	255,0,0	9	96,180,105,33,207,156,90,75,2022	0,15886,19759,19891,20022,22522,24039,25048,25144
KN678396.1	44683	161925	ZMYM2_1	1	+	44683	161925	255,0,0	20	846,288,165,213,72,153,123,150,171,168,117,174,123,96,171,150,114,252,120,192	0,10886,20461,21413,34922,45130,51033,52765,55423,62683,75497,76211,86309,88685,89975,90383,111413,112193,112741,117050
KN678155.1	529310	541355	ZMYM3_1	1	+	529310	541355	255,0,0	23	666,69,300,182,236,150,114,87,153,174,168,96,120,114,174,147,102,171,153,114,252,117,189	0,1934,2454,2972,3519,4042,4401,4664,4878,5275,5635,6630,6850,7248,7477,7803,8314,8692,9171,9913,10553,11632,11856
KN678328.1	82670	147890	ZMYM4_1	1	+	82670	147890	255,0,0	27	444,75,63,171,81,258,174,213,150,111,282,150,171,153,144,144,120,150,180,93,174,84,153,111,243,129,204	0,447,2159,2564,9799,10108,14962,15241,17933,18558,19406,19857,22656,23369,25473,27439,32602,33465,37695,38246,41900,42261,48694,59778,61176,63963,65016
KN679105.1	52582	74428	ZMYM5_1	1	-	52582	74428	255,0,0	5	759,210,255,90,324	0,6857,8633,21180,21522
KN676381.1	1855265	1881168	ZMYM6_1	1	-	1855265	1881168	255,0,0	14	300,1050,462,147,144,150,171,150,216,117,150,189,174,255	0,309,1365,3977,13676,15276,16743,17388,17697,18575,20154,21475,21763,25648
KN677855.1	1629829	1633248	ZMYND10_1	1	+	1629829	1633248	255,0,0	11	93,105,120,54,135,90,102,174,126,120,129	0,357,1222,1467,1642,1879,2058,2507,2839,3056,3290
KN677111.1	447450	536435	ZMYND11_1	1	-	447450	536435	255,0,0	14	120,186,273,72,207,117,78,57,87,93,78,162,159,117	0,11017,11497,12514,12995,16561,18124,19316,21190,24354,25088,38871,50173,88868
KN681097.1	44000	89582	ZMYND12_1	1	-	44000	89582	255,0,0	6	147,132,168,174,144,108	0,2954,6118,22934,24134,45474
KN677846.1	111429	120369	ZMYND15_1	1	+	111429	120369	255,0,0	12	360,183,234,153,165,147,117,87,99,129,174,165	0,387,982,1303,1708,6334,7039,7274,7453,7705,8229,8775
KN678835.1	567607	572016	ZMYND19_1	1	-	567607	572016	255,0,0	5	144,180,138,108,60	0,270,2277,3410,4349
KN677328.1	298849	419993	ZMYND8_1	1	+	298849	419993	255,0,0	21	72,147,222,114,93,87,57,78,114,483,141,150,513,348,192,81,78,240,162,66,111	0,32080,42380,46406,48900,50154,53261,56463,57744,63824,78975,91661,95062,100611,102967,106810,109250,111373,113555,115185,121033
KN676865.1	354042	379757	ZNFX1_1	1	+	354042	379757	255,0,0	17	90,204,1473,132,147,147,117,228,141,156,144,111,96,954,1476,84,138	0,93,333,5794,7449,8673,9913,11749,13471,14823,15371,16209,16643,17616,18576,25294,25577
KN676734.1	147357	148319	ZNHIT1_1	1	-	147357	148319	255,0,0	3	174,78,171	0,284,791
KN677666.1	1185954	1187154	ZNHIT2_1	1	-	1185954	1187154	255,0,0	2	225,966	0,234
KN676903.1	867031	871906	ZNHIT3_1	1	-	867031	871906	255,0,0	3	171,81,84	0,1606,4791
KN679757.1	101867	172347	ZNHIT6_1	1	+	101867	172347	255,0,0	10	45,141,66,108,84,105,66,81,81,117	0,93,1630,1782,1975,11614,46068,48077,50460,70363
KN678841.1	289359	413222	ZNRF1_1	1	+	289359	413222	255,0,0	4	420,99,108,57	0,110939,122093,123806
KN679721.1	133067	246021	ZNRF2_1	1	-	133067	246021	255,0,0	5	54,108,96,93,114	0,16065,47297,112741,112840
KN678175.1	505945	575719	ZNRF3_1	1	-	505945	575719	255,0,0	8	1110,636,102,171,108,135,72,126	0,1113,2422,4940,6134,7777,8290,69648
KN676732.1	1196024	1197002	ZNRF4_1	1	+	1196024	1197002	255,0,0	2	558,354	0,624
KN677690.1	987189	995788	ZP1_1	1	-	987189	995788	255,0,0	6	87,87,192,192,144,108	0,1953,2187,5375,5846,8491
KN680803.1	23695	34138	ZP2_1	1	-	23695	34138	255,0,0	7	96,195,123,189,117,186,87	0,1462,1793,2206,3448,4289,10356
KN676963.1	1118480	1127145	ZP3_1	1	-	1118480	1127145	255,0,0	6	54,180,108,114,195,90	0,5048,5299,6197,8353,8575
KN676446.1	1133617	1140993	ZP4_1	1	-	1133617	1140993	255,0,0	6	78,114,192,132,189,90	0,2494,2680,3054,4654,7286
KN678412.1	67330	176486	ZPBP_1	1	-	67330	176486	255,0,0	4	183,219,141,132	0,48770,70139,109024
KN676606.1	859622	865631	ZPBP2_1	1	-	859622	865631	255,0,0	5	114,183,81,219,162	0,1054,2202,2833,5847
KN676916.1	221380	280977	ZPLD1_1	1	-	221380	280977	255,0,0	7	174,174,81,78,183,222,105	0,13638,20009,29867,30890,34958,59492
KN676594.1	3751	13260	ZPR1_1	1	-	3751	13260	255,0,0	12	138,60,87,90,69,69,123,69,69,90,144,171	0,729,2928,5066,5919,6380,7018,7279,7923,8543,9031,9338
KN680297.1	350600	385075	ZRANB1_1	1	-	350600	385075	255,0,0	9	216,231,132,117,201,72,153,189,813	0,1329,1724,3515,9854,10751,12234,15427,33662
KN678172.1	327662	345960	ZRANB2_1	1	-	327662	345960	255,0,0	10	63,159,90,165,135,78,81,111,51,57	0,1731,6066,7935,9158,9522,13873,15157,15362,18241
KN676720.1	177940	317587	ZRANB3_1	1	-	177940	317587	255,0,0	17	93,135,399,90,141,114,84,198,153,180,120,120,48,174,84,234,177	0,2089,7989,9299,15924,17758,31392,31608,58120,59012,62659,65262,106023,108353,130334,132151,139470
KN676437.1	220506	221769	ZRSR1_1	1	+	220506	221769	255,0,0	3	117,963,93	0,123,1170
KN678611.1	447353	478704	ZRSR2_1	1	+	447353	478704	255,0,0	8	84,111,117,216,57,108,147,258	0,9915,15988,20508,23242,27444,30940,31093
KN676501.1	599869	615150	ZSCAN1_1	1	+	599869	615150	255,0,0	3	318,174,84	0,14906,15197
KN677260.1	333819	338991	ZSCAN10_1	1	-	333819	338991	255,0,0	5	183,732,258,78,261	0,201,990,1251,4911
KN676501.1	640168	646011	ZSCAN18_1	1	-	640168	646011	255,0,0	2	207,312	0,5531
KN676386.1	1603158	1622522	ZSCAN2_1	1	-	1603158	1622522	255,0,0	2	1380,402	0,18962
KN679436.1	148718	166875	ZSCAN20_1	1	-	148718	166875	255,0,0	6	549,687,429,561,258,114	0,573,2396,4967,17761,18043
KN676734.1	1218498	1228598	ZSCAN21_1	1	-	1218498	1228598	255,0,0	3	408,186,393	0,411,9707
KN676501.1	905292	920625	ZSCAN22_1	1	+	905292	920625	255,0,0	3	276,327,432	0,14505,14901
KN676734.1	1498953	1508249	ZSCAN25_1	1	-	1498953	1508249	255,0,0	6	510,303,114,90,201,387	0,516,5188,6766,7520,8909
KN678351.1	180056	192436	ZSCAN29_1	1	+	180056	192436	255,0,0	6	321,118,195,456,294,870	0,556,3257,3455,8472,11510
KN676146.1	1988702	1989110	ZSCAN30_1	1	-	1988702	1989110	255,0,0	1	408	0
KN678801.1	103985	107085	ZSCAN4_1	1	-	103985	107085	255,0,0	6	372,171,165,36,120,63	0,495,1613,2752,2824,3037
KN676501.1	170481	178969	ZSCAN4_2	1	-	170481	178969	255,0,0	4	360,60,120,120	0,393,1518,8368
KN677089.1	140845	146063	ZSCAN5A_1	1	+	140845	146063	255,0,0	2	270,147	0,5071
KN678981.1	23692	28277	ZSCAN9_1	1	-	23692	28277	255,0,0	3	504,108,324	0,3969,4261
KN680001.1	245687	247118	ZSWIM1_1	1	-	245687	247118	255,0,0	2	537,864	0,567
KN678775.1	213652	242683	ZSWIM2_1	1	-	213652	242683	255,0,0	7	231,453,150,84,252,123,180	0,318,1888,5280,11290,12890,28851
KN680001.1	251734	267360	ZSWIM3_1	1	-	251734	267360	255,0,0	3	552,1161,156	0,744,15470
KN678206.1	21525	44242	ZSWIM4_1	1	+	21525	44242	255,0,0	13	96,204,357,150,150,165,138,255,135,156,162,84,858	0,2164,3910,7294,7531,10105,12297,12709,14298,18021,19447,20945,21859
KN679339.1	52309	116898	ZSWIM5_1	1	+	52309	116898	255,0,0	13	357,150,150,174,183,147,132,267,135,159,162,84,861	0,29002,29684,40280,48549,51105,51768,54080,54561,55517,62279,62926,63728
KN676708.1	74308	149155	ZSWIM6_1	1	+	74308	149155	255,0,0	13	357,150,147,183,177,147,144,264,135,159,165,81,861	0,23450,26764,54944,57906,58355,60751,62598,66126,69805,70577,72354,73986
KN679002.1	539272	550037	ZSWIM7_1	1	+	539272	550037	255,0,0	3	105,105,111	0,9051,10654
KN676276.1	554968	569228	ZSWIM8_1	1	-	554968	569228	255,0,0	27	204,177,120,177,180,492,222,293,234,159,240,126,102,183,180,129,519,474,180,201,123,81,105,174,93,156,207	0,334,767,1047,1329,1750,2768,3146,3609,3922,4178,5007,5893,6179,6462,6786,8246,8771,9563,9891,10444,10697,10893,11164,11538,11893,14053
KN677683.1	663852	684580	ZUFSP_1	1	-	663852	684580	255,0,0	6	45,219,150,168,189,168	0,3216,4447,14233,14688,20560
KN677832.1	25603	57360	ZW10_1	1	+	25603	57360	255,0,0	15	105,135,108,159,160,192,165,183,237,72,168,129,135,201,120	0,2430,4933,5467,7013,7591,15965,16904,23427,25247,26538,27520,28186,29088,31637
KN676718.1	1323624	1351140	ZWILCH_1	1	-	1323624	1351140	255,0,0	12	81,111,90,138,159,78,54,99,156,198,117,96	0,3704,5626,7083,14095,14839,16102,17019,22416,23567,24192,27420
KN681134.1	121040	123422	ZXDB_1	1	-	121040	123422	255,0,0	3	1932,216,156	0,1968,2226
KN680119.1	4095	6477	ZXDB_2	1	+	4095	6477	255,0,0	4	33,96,216,1932	0,60,198,450
KN678515.1	852350	875479	ZXDC_1	1	+	852350	875479	255,0,0	8	390,153,78,132,171,108,288,87	0,3018,3269,8357,17108,20549,20711,23042
KN676875.1	825073	901416	ZYG11A_1	1	+	825073	901416	255,0,0	9	174,753,141,177,63,102,162,99,171	0,16108,39470,42255,45006,45434,53593,59961,76172
KN676875.1	722987	785930	ZYG11B_1	1	+	722987	785930	255,0,0	12	165,753,144,177,63,102,162,48,198,51,99,186	0,5291,19028,24800,30283,34365,38085,38356,49516,49846,51046,62757
KN678140.1	329293	336059	ZYX_1	1	+	329293	336059	255,0,0	9	174,96,120,75,102,171,177,120,99	0,320,511,937,4469,4704,4985,6207,6667
KN676842.1	959143	1093308	ZZEF1_1	1	+	959143	1093308	255,0,0	52	354,144,195,174,198,210,114,180,99,93,147,114,216,99,135,66,117,159,120,123,165,84,195,240,81,90,246,216,165,117,162,132,138,168,264,141,276,177,132,201,120,192,99,138,360,144,165,102,156,150,72,81	0,17211,19358,21570,23186,25210,29541,32367,34387,37878,38332,48310,49518,50645,52004,54378,55452,61926,62999,63220,64223,71076,71963,75430,78435,80882,81639,81894,82778,83466,85358,87022,88837,90878,91663,99523,102807,103826,104551,108635,110997,112379,113499,121954,122182,124016,125657,125972,126555,130885,131704,134084
KN677372.1	422742	490797	ZZZ3_1	1	-	422742	490797	255,0,0	11	141,99,135,153,96,102,75,114,147,138,1503	0,434,2589,5569,7850,12692,13790,14454,14655,17507,66552
```
