## Supplemental Data Files for "Pervasive duplication of tumor suppressors in Afrotherians during the evolution of large bodies and reduced cancer risk": proCap-Pcap_2.0_HiC_RBB.bed (part 1 of 2)

```
seqnames	start	end	name	score	strand	itemRgb	thickStart	thickEnd	blockCount	blockStart	blockWidth
HiC_scaffold_26	25025810	25029866	A1BG_1	1	-	25500	25025810	25029866	6	1250626742779307e5	125804717269134
HiC_scaffold_6	45839274	45928026	A1CF_1	1	+	25500	45839274	45928026	11	1181452059322992e35	95149128239165e16
HiC_scaffold_3	64846937	64889384	A2M_1	1	-	25500	64846937	64889384	21	17192401266945036e78	7189128218221155e41
HiC_scaffold_3	64617323	64661155	A2ML1_1	1	+	25500	64617323	64661155	22	1754958099721055e86	18215816183128226e42
HiC_scaffold_4	59168464	59169755	A3GALT2_1	1	-	25500	59168464	59169755	2	11155	680137
HiC_scaffold_3	185756314	185757360	A4GALT_1	1	-	25500	185756314	185757360	2	1871	848176
HiC_scaffold_16	102433521	102437454	A4GNT_1	1	+	25500	102433521	102437454	2	13320	311614
HiC_scaffold_3	108435435	108449455	AAAS_1	1	-	25500	108435435	108449455	14	15477549021180144e35	2037474929256125e18
HiC_scaffold_13	5622481	5672261	AACS_1	1	-	25500	5622481	5672261	16	1460055985985743e55	13420359681251127e26
HiC_scaffold_5	67687507	67729532	AADAC_1	1	+	25500	67687507	67729532	4	1344013844041430	16156173596
HiC_scaffold_5	67692242	67694715	AADAC_2	1	+	25500	67692242	67694715	2	11953	167521
HiC_scaffold_5	67797042	67807993	AADAC_3	1	+	25500	67797042	67807993	4	12871793110356	22156173596
HiC_scaffold_5	67771083	67780581	AADAC_4	1	-	25500	67771083	67780581	3	128079278	596173221
HiC_scaffold_5	67650754	67671750	AADACL2_1	1	+	25500	67650754	67671750	3	1752320395	206167602
HiC_scaffold_4	38473112	38479680	AADACL3_1	1	+	25500	38473112	38479680	4	1303658236117	21268257452
HiC_scaffold_4	38402339	38407176	AADACL4_1	1	-	25500	38402339	38407176	2	14623	770215
HiC_scaffold_7	59343486	59375946	AADAT_1	1	-	25500	59343486	59375946	7	11837412014013166e12	98689565206134160
HiC_scaffold_2	115130324	115147459	AAED1_1	1	-	25500	115130324	115147459	6	19314153521563122e8	1281311016259179
HiC_scaffold_15	69693013	69722412	AAGAB_1	1	-	25500	69693013	69722412	4	1611131029317	745011083
HiC_scaffold_18	47919754	48103931	AAK1_1	1	-	25500	47919754	48103931	22	19623470504662408e85	9211011010198951e45
HiC_scaffold_11	78492667	78511849	AAMDC_1	1	+	25500	78492667	78511849	3	11800119046	13195137
HiC_scaffold_25	26555826	26561532	AAMP_1	1	+	25500	26555826	26561532	12	15495971875306534e26	11911116119140147e15
HiC_scaffold_16	55853463	55854845	AANAT_1	1	+	25500	55853463	55854845	3	17051114	161149269
HiC_scaffold_8	55530474	55544280	AAR2_1	1	+	25500	55530474	55544280	3	1508513643	752245164
HiC_scaffold_21	85130222	85130329	AARD_1	1	+	25500	85130222	85130329	1	1	107
HiC_scaffold_7	33405921	33425843	AARS_1	1	+	25500	33405921	33425843	20	15308583874628161e72	14318814618814612e42
HiC_scaffold_58138	4544	14694	AARS2_1	1	+	25500	4544	14694	20	11013172420852767e61	23019414316414313e42
HiC_scaffold_27	62443836	62472130	AASDH_1	1	-	25500	62443836	62472130	13	11779276055749305e40	38912811916475844e22
HiC_scaffold_11	112245572	112274231	AASDHPPT_1	1	+	25500	112245572	112274231	5	11600118244267203e4	18212216171161
HiC_scaffold_10	126733945	126781343	AASS_1	1	-	25500	126733945	126781343	17	12580655914814157e62	1.7911316714011007e+46
HiC_scaffold_16	19511994	19613713	AATF_1	1	-	25500	19511994	19613713	12	11234414731532857e41	7480658316415207e14
HiC_scaffold_16	59793535	59826700	AATK_1	1	-	25500	59793535	59826700	20	11999199941195153e60	1042666219418868e38
HiC_scaffold_22	7980547	8006714	ABAT_1	1	+	25500	7980547	8006714	11	13527121571287618e33	9812674926214912e13
HiC_scaffold_2	53633708	53752560	ABCA1_1	1	-	25500	53633708	53752560	46	17201839298243973e204	14024292101134138e112
HiC_scaffold_25	30155166	30360486	ABCA12_1	1	+	25500	30155166	30360486	46	12033072628908414e250	6895149185170765e114
HiC_scaffold_2	1166852	1182819	ABCA2_1	1	+	25500	1166852	1182819	46	11266144917832497e184	10111313413120623e117
HiC_scaffold_22	1787583	1830257	ABCA3_1	1	+	25500	1787583	1830257	9	16717705423982347e22	9815821217919411e9
HiC_scaffold_22	1689127	1719287	ABCA3_2	1	-	25500	1689127	1719287	28	16478601226174123e104	12874191170185186e64
HiC_scaffold_4	133713738	133885321	ABCA4_1	1	-	25500	133713738	133885321	44	11115427344495934e206	8624595101134138e105
HiC_scaffold_16	48612661	48674346	ABCA5_1	1	-	25500	48612661	48674346	30	11775259635767206e122	10456801499577952e64
HiC_scaffold_16	48321849	48374497	ABCA6_1	1	+	25500	48321849	48374497	14	11177820519790203e47	1431701671101761e24
HiC_scaffold_16	48521865	48521963	ABCA6_2	1	-	25500	48521865	48521963	1	1	98
HiC_scaffold_4	1039812	1056375	ABCA7_1	1	+	25500	1039812	1056375	37	12015221553167933e141	6892140478614022e88
HiC_scaffold_16	48276931	48478398	ABCA8_1	1	-	25500	48276931	48478398	27	11385541388881418e140	7714011695771619e58
HiC_scaffold_16	48278603	48577886	ABCA8_2	1	-	25500	48278603	48577886	13	13352615279624942e49	14011995771198915e18
HiC_scaffold_16	48411758	48505286	ABCA8_3	1	-	25500	48411758	48505286	2	193485	5944
HiC_scaffold_10	94013592	94078446	ABCB1_1	1	+	25500	94013592	94078446	9	13518648829513977e24	1491138386203981e8
HiC_scaffold_4	199504347	199534753	ABCB10_1	1	+	25500	199504347	199534753	11	11068341842625291e29	20620313114913195e13
HiC_scaffold_25	81187824	81278537	ABCB11_1	1	+	25500	81187824	81278537	22	12488925436312963e89	23913117612217305e49
HiC_scaffold_10	94149726	94149884	ABCB4_1	1	+	25500	94149726	94149884	1	1	158
HiC_scaffold_10	94175320	94201132	ABCB4_2	1	+	25500	94175320	94201132	11	11511261089151064e31	8083182981436819e11
HiC_scaffold_10	67335206	67459698	ABCB5_1	1	-	25500	67335206	67459698	20	11891666592381279e82	19414620619715208e41
HiC_scaffold_25	25562465	25569445	ABCB6_1	1	+	25500	25562465	25569445	19	1878129716531952e56	548140161101182e34
HiC_scaffold_20	105856545	105928765	ABCB7_1	1	+	25500	105856545	105928765	14	11380851269522588e49	8611913126686893e23
HiC_scaffold_14	60058718	60075060	ABCB8_1	1	+	25500	60058718	60075060	14	13931451749735892e42	5920315510116189e22
HiC_scaffold_13	7276954	7299421	ABCB9_1	1	+	25500	7276954	7299421	12	14846184687477156e34	46710111313120625e19
HiC_scaffold_22	14321090	14438758	ABCC1_1	1	+	25500	14321090	14438758	28	14857599900122322e124	18212513711062135e64
HiC_scaffold_1	61373546	61392438	ABCC10_1	1	+	25500	61373546	61392438	21	12378458656706087e78	15512232271551106e42
HiC_scaffold_7	1896282	1971634	ABCC12_1	1	+	25500	1896282	1971634	27	12608685974429339e110	1161551522331702e59
HiC_scaffold_6	61385505	61456032	ABCC2_1	1	+	25500	61385505	61456032	24	1727796191478325e98	17012813417625172e50
HiC_scaffold_16	32089446	32122922	ABCC3_1	1	-	25500	32089446	32122922	25	12965611568467224e100	11019116715514605e55
HiC_scaffold_24	73907295	74190947	ABCC4_1	1	-	25500	73907295	74190947	26	11173112273205422e124	13710717086155192e52
HiC_scaffold_23	4710502	4800920	ABCC5_1	1	-	25500	4710502	4800920	29	11642263938481468e121	10116111380158191e66
HiC_scaffold_22	14444980	14495451	ABCC6_1	1	-	25500	14444980	14495451	23	14402330257757383e86	1071941671551461e50
HiC_scaffold_11	55148567	55245468	ABCC8_1	1	+	25500	55148567	55245468	33	11400714211844148e142	1461431191672391e76
HiC_scaffold_3	79517524	79648088	ABCC9_1	1	-	25500	79517524	79648088	35	12591606594511183e160	13413710110777136e80
HiC_scaffold_20	6001003	6015880	ABCD1_1	1	-	25500	6001003	6015880	11	13425882191292246e25	2421288314614395e15
HiC_scaffold_3	93622982	93713300	ABCD2_1	1	-	25500	93622982	93713300	11	112604179142404e36	21512586146143953e13
HiC_scaffold_4	134263628	134368731	ABCD3_1	1	+	25500	134263628	134368731	20	15657260646657433e80	11086719812256142e28
HiC_scaffold_9	33096931	33110376	ABCD4_1	1	+	25500	33096931	33110376	14	12502427378642517e40	11914314011812553e19
HiC_scaffold_10	116505968	116507788	ABCE1_1	1	-	25500	116505968	116507788	2	1191	1581630
HiC_scaffold_27	174235394	174254885	ABCE1_2	1	+	25500	174235394	174254885	15	19143453455551204e47	10186951191379584e22
HiC_scaffold_12	166186640	166188456	ABCE1_3	1	-	25500	166186640	166188456	5	13055638621659	23319095785158
HiC_scaffold_1	45538014	45551803	ABCF1_1	1	+	25500	45538014	45551803	19	15410580767258205e65	6813159113125104e33
HiC_scaffold_14	60295246	60307594	ABCF2_1	1	-	25500	60295246	60307594	14	12831198178126468e36	13720312859110889e21
HiC_scaffold_23	4989799	4996780	ABCF3_1	1	+	25500	4989799	4996780	19	13035841342153822e54	71149779811926686e28
HiC_scaffold_23	58489750	58573752	ABCG1_1	1	+	25500	58489750	58573752	15	17201550465713563e53	4124211613450143e26
HiC_scaffold_27	99006794	99050395	ABCG2_1	1	-	25500	99006794	99050395	11	1348174649142104e32	14386155125831252e13
HiC_scaffold_11	129545708	129558128	ABCG4_1	1	+	25500	129545708	129558128	14	14644488151545398e39	23611613450143117e22
HiC_scaffold_16	80005110	80032283	ABCG5_1	1	+	25500	80005110	80032283	12	13514372193911114e36	12213410113113117e19
HiC_scaffold_16	79980267	79996897	ABCG8_1	1	-	25500	79980267	79996897	10	1818216226514372e22	12526671200131266e11
HiC_scaffold_17	42581734	42587108	ABHD1_1	1	+	25500	42581734	42587108	8	12969349438704125e12	771611734111317e7
HiC_scaffold_23	38390922	38411074	ABHD10_1	1	-	25500	38390922	38411074	3	11166919968	329137185
HiC_scaffold_22	52370253	52372208	ABHD11_1	1	+	25500	52370253	52372208	5	1776112413991828	137173167182128
HiC_scaffold_8	29195208	29261594	ABHD12_1	1	-	25500	29195208	29261594	9	11434282742421022e21	12877808013744127e6
HiC_scaffold_9	57928956	57938774	ABHD12B_1	1	-	25500	57928956	57938774	2	19700	131119
HiC_scaffold_5	5713306	5714316	ABHD13_1	1	-	25500	5713306	5714316	1	1	1010
HiC_scaffold_14	15236685	15237192	ABHD14A-ACY1_1	1	-	25500	15236685	15237192	2	1305	125203
HiC_scaffold_14	15241868	15244133	ABHD14B_1	1	+	25500	15241868	15244133	3	114712093	122248173
HiC_scaffold_15	110800549	110803795	ABHD15_1	1	+	25500	110800549	110803795	3	11722756	128707491
HiC_scaffold_1	46989433	47003929	ABHD16A_1	1	-	25500	46989433	47003929	19	1370558778983163e57	8010177596256106e28
HiC_scaffold_8	83657087	83658376	ABHD16B_1	1	+	25500	83657087	83658376	1	1	1289
HiC_scaffold_2	89685510	89693008	ABHD17B_1	1	-	25500	89685510	89693008	3	124167035	215179464
HiC_scaffold_15	83255875	83318818	ABHD17C_1	1	+	25500	83255875	83318818	3	15666762726	341179218
HiC_scaffold_27	150529822	150563661	ABHD18_1	1	+	25500	150529822	150563661	10	17544133132121344e26	8989988086137892e8
HiC_scaffold_15	89206958	89287089	ABHD2_1	1	-	25500	89206958	89287089	9	13233478254848203e20	19183711109218212e7
HiC_scaffold_26	104757422	104757529	ABHD3_1	1	-	25500	104757422	104757529	1	1	107
HiC_scaffold_9	91184453	91192265	ABHD4_1	1	-	25500	91184453	91192265	6	17513673582561468e3	8618811015836886
HiC_scaffold_14	22300641	22316339	ABHD5_1	1	-	25500	22300641	22316339	5	16904209671515332	92182110155368
HiC_scaffold_14	8676879	8709385	ABHD6_1	1	-	25500	8676879	8709385	7	15243122171497718e13	17695158131113155e3
HiC_scaffold_4	23153312	23157855	ABHD8_1	1	-	25500	23153312	23157855	5	11207157037984386	140215170572158
HiC_scaffold_3	22094124	22233364	ABI1_1	1	+	25500	22094124	22233364	10	16676711226511743e37	11316717910113712e12
HiC_scaffold_25	43267193	43407557	ABI2_1	1	-	25500	43267193	43407557	10	16373187052568824e29	1731731581821252e14
HiC_scaffold_16	33390708	33399864	ABI3_1	1	-	25500	33390708	33399864	5	11521310042919044	15895179167113
HiC_scaffold_15	3686655	4051735	ABI3BP_1	1	-	25500	3686655	4051735	18	1133127744304346e75	11312215880107208e27
HiC_scaffold_2	83625295	83683909	ABL1_1	1	+	25500	83625295	83683909	14	12229323028298693e49	7717329627283177e22
HiC_scaffold_19	48397657	48517769	ABL2_1	1	+	25500	48397657	48517769	13	11021981034831073e56	15562170296272838e20
HiC_scaffold_6	76221015	76382012	ABLIM1_1	1	-	25500	76221015	76382012	19	11548331348417752e74	11080775910492141e30
HiC_scaffold_27	2053814	2170671	ABLIM2_1	1	-	25500	2053814	2170671	13	11269832125576655e46	11083143101981193e16
HiC_scaffold_12	31800710	31878098	ABLIM3_1	1	-	25500	31800710	31878098	17	15881720098721307e61	11080686214613493e26
HiC_scaffold_2	4720372	4721055	ABO_1	1	+	25500	4720372	4721055	2	1631	60253
HiC_scaffold_2	4582593	4583871	ABO_2	1	-	25500	4582593	4583871	2	11145	299134
HiC_scaffold_15	109376045	109401582	ABR_1	1	-	25500	109376045	109401582	4	168198125455	471105983
HiC_scaffold_15	109379550	109544786	ABR_2	1	-	25500	109379550	109544786	24	16543636468059327e94	891461041311371e48
HiC_scaffold_21	74465603	74472427	ABRA_1	1	-	25500	74465603	74472427	4	1616964426643	467245140182
HiC_scaffold_1	162859020	162864217	ABRACL_1	1	+	25500	162859020	162864217	2	15019	59179
HiC_scaffold_27	93625431	93651441	ABRAXAS1_1	1	-	25500	93625431	93651441	6	13462514159922199e6	428801071948998
HiC_scaffold_6	86085671	86107639	ABRAXAS2_1	1	-	25500	86085671	86107639	8	11824440450196008e14	46411680122188685e3
HiC_scaffold_1	38767181	38768625	ABT1_1	1	+	25500	38767181	38768625	3	17671086	122170359
HiC_scaffold_14	27158604	27165516	ABTB1_1	1	+	25500	27158604	27165516	11	11781294158518541e23	6555143161441163e14
HiC_scaffold_11	37641511	37837317	ABTB2_1	1	+	25500	37641511	37837317	16	11418891507531723e74	881149209155162e30
HiC_scaffold_16	138452476	138464185	ACAA1_1	1	-	25500	138452476	138464185	10	11845698631297305e20	7414618218880538e7
HiC_scaffold_26	56821674	56861865	ACAA2_1	1	+	25500	56821674	56861865	7	1734385881508626e13	1701251161437115100
HiC_scaffold_16	19265910	19453463	ACACA_1	1	+	25500	19265910	19453463	51	11135329847265904e245	13413711080981017e124
HiC_scaffold_13	20431083	20574072	ACACB_1	1	+	25500	20431083	20574072	49	11994273068932486e243	16716120913413704e122
HiC_scaffold_13	10139564	10183864	ACAD10_1	1	+	25500	10139564	10183864	20	1542671751212513e78	7414918815516169e40
HiC_scaffold_16	111206725	111280505	ACAD11_1	1	+	25500	111206725	111280505	16	13385411864201669e56	9811916116412208e29
HiC_scaffold_11	38265104	38266391	ACAD11_2	1	-	25500	38265104	38266391	5	11662543521016	119839535272
HiC_scaffold_18	1250576	1261590	ACAD8_1	1	-	25500	1250576	1261590	9	16942471266985e20	10415298131137775e7
HiC_scaffold_14	28843610	28873200	ACAD9_1	1	-	25500	28843610	28873200	13	11322197643035067e37	13112277125122682e16
HiC_scaffold_25	35915529	35944606	ACADL_1	1	+	25500	35915529	35944606	8	12118378012971155e17	15813716168164101e5
HiC_scaffold_4	110304448	110336139	ACADM_1	1	+	25500	110304448	110336139	7	1200578841032422e13	898013110714095200
HiC_scaffold_13	18659849	18669824	ACADS_1	1	+	25500	18659849	18669824	9	17517790583798805e16	1431521191521701e9
HiC_scaffold_6	84501220	84516900	ACADSB_1	1	+	25500	84501220	84516900	7	12593346045166187e10	1012061641259214e4
HiC_scaffold_15	118813492	118817939	ACADVL_1	1	+	25500	118813492	118817939	16	11663219021286152e41	7165131146128125e24
HiC_scaffold_15	89538859	89574339	ACAN_1	1	-	25500	89538859	89574339	21	12077401345231637e81	18214377161260176e42
HiC_scaffold_2664	676	5096	ACAN_2	1	+	25500	676	5096	3	113524125	383176296
HiC_scaffold_15	118956433	118972767	ACAP1_1	1	+	25500	118956433	118972767	19	1819087029329964e69	53125591824489796e32
HiC_scaffold_23	17537616	17719168	ACAP2_1	1	-	25500	17537616	17719168	22	15840801916435174e91	985911011018892e39
HiC_scaffold_4	25467844	25477322	ACAP3_1	1	-	25500	25467844	25477322	19	11905608891491183e53	11011018595107123e31
HiC_scaffold_11	114672379	114689885	ACAT1_1	1	+	25500	114672379	114689885	10	14001458320356548e22	11695981471431013e10
HiC_scaffold_1	186495837	186509673	ACAT2_1	1	+	25500	186495837	186509673	8	15419630189301141e16	13418211614611014e7
HiC_scaffold_19	73641065	73678452	ACBD3_1	1	+	25500	73641065	73678452	7	12041621172262636e14	2841401431731853e5
HiC_scaffold_16	40516198	40517218	ACBD4_1	1	+	25500	40516198	40517218	4	1369563899	8912283122
HiC_scaffold_3	21995974	22071119	ACBD5_1	1	-	25500	21995974	22071119	9	16296124302118314e23	1162002669811012e9
HiC_scaffold_19	47022355	47253041	ACBD6_1	1	+	25500	47022355	47253041	7	16056986880614987e14	12565898311089140
HiC_scaffold_3	37618732	37618946	ACBD7_1	1	+	25500	37618732	37618946	2	1147	5968
HiC_scaffold_11	26978351	26996572	ACCS_1	1	-	25500	26978351	26996572	10	12812570279844946e23	15514014047899864e7
HiC_scaffold_57945	20579	22590	ACD_1	1	+	25500	20579	22590	4	117914031923	867413489
HiC_scaffold_16	43751438	43787874	ACE_1	1	+	25500	43751438	43787874	29	18681429215727815e109	15217695140188915e64
HiC_scaffold_20	179517350	179564583	ACE2_1	1	+	25500	179517350	179564583	16	11058912876156693e59	1791551433810192e27
HiC_scaffold_4	7725851	7744420	ACER1_1	1	+	25500	7725851	7744420	4	1111671305818406	92134140164
HiC_scaffold_2	26053463	26082885	ACER2_1	1	+	25500	26053463	26082885	6	11209512925210783e9	107113140137140180
HiC_scaffold_11	77394409	77582953	ACER3_1	1	+	25500	77394409	77582953	8	18047111333713403e25	1041075056836209900
HiC_scaffold_22	28934552	28938518	ACHE_1	1	-	25500	28934552	28938518	4	196821132951	1191674881016
HiC_scaffold_9	90598047	90627578	ACIN1_1	1	+	25500	90598047	90627578	21	11401704370442414e79	1161646211911916e44
HiC_scaffold_4	186814100	186814933	ACKR1_1	1	+	25500	186814100	186814933	1	1	833
HiC_scaffold_59004	18651	19802	ACKR2_1	1	-	25500	18651	19802	1	1	1151
HiC_scaffold_25	6271768	6272838	ACKR3_1	1	-	25500	6271768	6272838	2	1508	503563
HiC_scaffold_16	38026660	38060533	ACLY_1	1	-	25500	38026660	38060533	16	14738451283306528e51	927780113143152e27
HiC_scaffold_58831	320	13841	ACLY_2	1	-	25500	320	13841	11	11229415850676283e26	15811362137116131e13
HiC_scaffold_2	39728826	39766396	ACO1_1	1	+	25500	39728826	39766396	20	11530286110240104e77	9517013471182145e40
HiC_scaffold_3	184370544	184395566	ACO2_1	1	+	25500	184370544	184395566	17	16194971514307151e62	15526089161161097e31
HiC_scaffold_24	55135492	55140704	ACOD1_1	1	+	25500	55135492	55140704	5	11073288842724728	17380203416485
HiC_scaffold_9	33839270	33853363	ACOT1_1	1	-	25500	33839270	33853363	3	1652713639	599203455
HiC_scaffold_9	33881438	33896079	ACOT1_2	1	-	25500	33881438	33896079	3	1430214502	599203140
HiC_scaffold_4	83181523	83208391	ACOT11_1	1	+	25500	83181523	83208391	14	1174859987426801e46	14668629813115513e19
HiC_scaffold_12	113752792	113794528	ACOT12_1	1	+	25500	113752792	113794528	9	13307170941876721e23	1011311431161466e10
HiC_scaffold_25	92528628	92528987	ACOT13_1	1	+	25500	92528628	92528987	1	1	359
HiC_scaffold_1	36322653	36325665	ACOT13_2	1	+	25500	36322653	36325665	2	12861	182152
HiC_scaffold_9	33830940	33834244	ACOT4_1	1	-	25500	33830940	33834244	5	1340132028003135	317233200275170
HiC_scaffold_9	33866431	33867971	ACOT4_2	1	-	25500	33866431	33867971	4	13404481341	31777125200
HiC_scaffold_4	31162812	31243826	ACOT7_1	1	-	25500	31162812	31243826	7	12135435629600749e14	951851168611392e3
HiC_scaffold_8	65731892	65740117	ACOT8_1	1	-	25500	65731892	65740117	6	11342203044826954e4	9519716422710476
HiC_scaffold_20	168744178	168772560	ACOT9_1	1	+	25500	168744178	168772560	12	13824427211163253e37	17383104806511085e11
HiC_scaffold_16	55348992	55368942	ACOX1_1	1	-	25500	55348992	55368942	14	13515948131401189e36	21214010717918814e25
HiC_scaffold_14	8442438	8466820	ACOX2_1	1	+	25500	8442438	8466820	10	1865228343525499e23	15816410711918514e13
HiC_scaffold_18	21384370	21596480	ACOXL_1	1	-	25500	21384370	21596480	4	154515211597211970	4710780122
HiC_scaffold_11	86024032	86024400	ACP1_1	1	+	25500	86024032	86024400	3	170274	3516195
HiC_scaffold_17	7448237	7458734	ACP1_2	1	+	25500	7448237	7458734	4	188361013310427	1136210771
HiC_scaffold_17	7448401	7448538	ACP1_3	1	+	25500	7448401	7448538	1	1	137
HiC_scaffold_58876	6438	13715	ACP2_1	1	+	25500	6438	13715	11	11234161827753047e24	11395861588689134e10
HiC_scaffold_26	16105469	16110945	ACP4_1	1	+	25500	16105469	16110945	10	11801171162518353e19	10186146988913484e9
HiC_scaffold_4	16991458	16993495	ACP5_1	1	-	25500	16991458	16993495	4	1101014691802	242341131236
HiC_scaffold_4	171135181	171154544	ACP6_1	1	-	25500	171135181	171154544	8	17847255816211197e15	1311641348674131e6
HiC_scaffold_26	3853302	3862374	ACP7_1	1	+	25500	3853302	3862374	10	14972221263627934e19	19718212259116116e9
HiC_scaffold_16	111536125	111563130	ACPP_1	1	-	25500	111536125	111563130	5	14508131482270228e3	14610412814989
HiC_scaffold_3	196122074	196127680	ACR_1	1	+	25500	196122074	196127680	4	196613335401	7177272206
HiC_scaffold_3	62438520	62447424	ACRBP_1	1	-	25500	62438520	62447424	8	1600172020005934e12	11983149188440116e5
HiC_scaffold_20	23084674	23084886	ACRBP_2	1	+	25500	23084674	23084886	1	1	212
HiC_scaffold_18	17602115	17604325	ACRV1_1	1	+	25500	17602115	17604325	2	12092	119119
HiC_scaffold_15	80797498	80826299	ACSBG1_1	1	+	25500	80797498	80826299	11	16509111370114197e30	22289119149176178e14
HiC_scaffold_4	7846737	7870585	ACSBG2_1	1	-	25500	7846737	7870585	9	11139215763011095e21	24814021818811018e9
HiC_scaffold_16	32299860	32313218	ACSF2_1	1	-	25500	32299860	32313218	11	12021449297599965e29	11313711310495154e14
HiC_scaffold_7	48474945	48533933	ACSF3_1	1	+	25500	48474945	48533933	10	15081471306445917e24	4648915515513111e12
HiC_scaffold_13	82784824	82834062	ACSL1_1	1	+	25500	82784824	82834062	16	1874612356136942e59	20656104981736513e23
HiC_scaffold_25	20931079	20975683	ACSL3_1	1	-	25500	20931079	20975683	13	12507436960197226e40	16115211319174167e21
HiC_scaffold_20	52041429	52066715	ACSL4_1	1	+	25500	52041429	52066715	13	1600191121364983e39	35017610713714315e21
HiC_scaffold_6	74094232	74124151	ACSL5_1	1	+	25500	74094232	74124151	12	19371953411268123e37	15565101981791374e15
HiC_scaffold_12	53181073	53228942	ACSL6_1	1	+	25500	53181073	53228942	18	13960476250905716e63	1971106510110117e31
HiC_scaffold_22	17947021	17967513	ACSM2A_1	1	+	25500	17947021	17967513	10	1259255787554941e26	1762091911401431e13
HiC_scaffold_22	18442998	18471752	ACSM3_1	1	-	25500	18442998	18471752	11	11142133961141231e31	1229812810177126e14
HiC_scaffold_22	18504111	18530633	ACSM4_1	1	-	25500	18504111	18530633	12	11105332235164119e33	7711998128104774e16
HiC_scaffold_22	17907751	17935806	ACSM5_1	1	+	25500	17907751	17935806	11	11068129111509617e33	20989161771257713e12
HiC_scaffold_8	28650944	28767351	ACSS1_1	1	-	25500	28650944	28767351	14	11685395041394942e44	16111968122125117e22
HiC_scaffold_8	54198447	54251285	ACSS2_1	1	+	25500	54198447	54251285	18	16440397564003922e68	17620189104688014e30
HiC_scaffold_3	140941460	141152624	ACSS3_1	1	+	25500	140941460	141152624	15	11725919496177102e63	15814314319113416e23
HiC_scaffold_4	199642264	199644060	ACTA1_1	1	+	25500	199642264	199644060	6	1233818106913581600	125329161191182140
HiC_scaffold_22	38444041	38444530	ACTB_1	1	-	25500	38444041	38444530	2	1371	248119
HiC_scaffold_9	99893333	99897994	ACTC1_1	1	-	25500	99893333	99897994	6	16481613195830604e3	140182191164320130
HiC_scaffold_16	60116495	60117417	ACTG1_1	1	+	25500	60116495	60117417	3	1207732	122239191
HiC_scaffold_18	68856968	68870346	ACTG2_1	1	-	25500	68856968	68870346	8	11850496361658121e14	14018219116186112e6
HiC_scaffold_8	52952456	52953187	ACTL10_1	1	+	25500	52952456	52953187	1	1	731
HiC_scaffold_23	259237	277141	ACTL6A_1	1	+	25500	259237	277141	13	12316466739695624e38	7717310198921081e14
HiC_scaffold_22	28718491	28728648	ACTL6B_1	1	-	25500	28718491	28728648	13	1237526562852307e34	7786958011362892e13
HiC_scaffold_2	58117864	58119165	ACTL7A_1	1	+	25500	58117864	58119165	1	1	1301
HiC_scaffold_2	58108724	58109968	ACTL7B_1	1	-	25500	58108724	58109968	1	1	1244
HiC_scaffold_4	42921564	42925217	ACTL8_1	1	+	25500	42921564	42925217	2	12908	329746
HiC_scaffold_4	11664460	11665689	ACTL9_1	1	-	25500	11664460	11665689	2	11174	114256
HiC_scaffold_9	38746538	38799994	ACTN1_1	1	+	25500	38746538	38799994	21	1857319406228812e84	11013486868080868e38
HiC_scaffold_19	62437617	62489807	ACTN2_1	1	+	25500	62437617	62489807	20	1103919024306651e76	11311986868080901e35
HiC_scaffold_11	7822378	7826436	ACTN3_1	1	+	25500	7822378	7826436	10	16828771224183023e18	14910713718513417e12
HiC_scaffold_59598	15325	15414	ACTN3_2	1	+	25500	15325	15414	1	1	89
HiC_scaffold_26	3410315	3437953	ACTN4_1	1	+	25500	3410315	3437953	20	12083782488966403e72	11012286868080863e36
HiC_scaffold_9	50138157	50167786	ACTR10_1	1	-	25500	50138157	50167786	12	1202634196654681e36	17920380716880677e11
HiC_scaffold_6	64168746	64184130	ACTR1A_1	1	-	25500	64168746	64184130	10	19651613234331702e20	9862173922151251e8
HiC_scaffold_18	23409972	23417989	ACTR1B_1	1	-	25500	23409972	23417989	11	12645251691197824e22	984162173922151e11
HiC_scaffold_18	42862387	42903102	ACTR2_1	1	+	25500	42862387	42903102	9	1915114605173833e24	471102157113715e10
HiC_scaffold_25	128289081	128388274	ACTR3_1	1	+	25500	128289081	128388274	12	1418764760061468e40	44561221109510714e13
HiC_scaffold_14	62916917	63094654	ACTR3B_1	1	+	25500	62916917	63094654	11	17582478532113695e42	44122110921101435e11
HiC_scaffold_8	58102724	58145106	ACTR5_1	1	+	25500	58102724	58145106	9	12117464118233194e22	37122716721818506e10
HiC_scaffold_3	164633536	164656110	ACTR6_1	1	+	25500	164633536	164656110	11	1192225243593483e30	6811674125134563e13
HiC_scaffold_14	13345479	13360059	ACTR8_1	1	+	25500	13345479	13360059	13	14168632870617445e37	12217011010417396e20
HiC_scaffold_20	28131956	28133086	ACTRT1_1	1	+	25500	28131956	28133086	2	1175	119956
HiC_scaffold_20	46822787	46823690	ACTRT1_2	1	+	25500	46822787	46823690	4	1547679755	3478974149
HiC_scaffold_4	27112712	27113842	ACTRT2_1	1	+	25500	27112712	27113842	1	1	1130
HiC_scaffold_20	30891461	30892573	ACTRT2_2	1	+	25500	30891461	30892573	3	1214766	104521347
HiC_scaffold_20	32683043	32684146	ACTRT2_3	1	+	25500	32683043	32684146	2	1616	572488
HiC_scaffold_20	31052889	31054001	ACTRT2_4	1	-	25500	31052889	31054001	3	13791009	347521104
HiC_scaffold_5	43949870	43952580	ACTRT3_1	1	-	25500	43949870	43952580	2	12601	917110
HiC_scaffold_25	94865944	94908745	ACVR1_1	1	+	25500	94865944	94908745	8	12282673910692251e17	26620998146272203e6
HiC_scaffold_3	107048308	107067082	ACVR1B_1	1	+	25500	107048308	107067082	8	11057421378319115e15	23924823016715515e7
HiC_scaffold_25	95075222	95151256	ACVR1C_1	1	+	25500	95075222	95151256	8	13688045166487371e19	23024223016715515e7
HiC_scaffold_25	107051952	107153452	ACVR2A_1	1	-	25500	107051952	107153452	11	12924669599471193e32	19113114011314315e15
HiC_scaffold_16	138701513	138708573	ACVR2B_1	1	+	25500	138701513	138708573	10	14347049411872276e17	2061101521401461e14
HiC_scaffold_3	106982606	106991942	ACVRL1_1	1	+	25500	106982606	106991942	8	14359231364180727e10	251212981462752e8
HiC_scaffold_11	6870752	6875246	ACY3_1	1	+	25500	6870752	6875246	4	1147422424292	233137125203
HiC_scaffold_9	32396127	32403599	ACYP1_1	1	+	25500	32396127	32403599	2	17261	113212
HiC_scaffold_16	68876364	69017374	ACYP2_1	1	-	25500	68876364	69017374	2	1140901	110110
HiC_scaffold_8	64518037	64528994	ADA_1	1	-	25500	64518037	64528994	2	110899	11359
HiC_scaffold_8	64547750	64566840	ADA_2	1	-	25500	64547750	64566840	5	11851499303819032	104748011359
HiC_scaffold_3	53761497	53784203	ADA2_1	1	+	25500	53761497	53784203	4	1191732180322504	215107158203
HiC_scaffold_27	142499914	142568999	ADAD1_1	1	+	25500	142499914	142568999	9	1130147082433426e23	16118817012217324e10
HiC_scaffold_7	43995359	43997238	ADAD2_1	1	+	25500	43995359	43997238	7	12145107971102157e5	1251491642062421e4
HiC_scaffold_9	110898283	110924613	ADAL_1	1	+	25500	110898283	110924613	9	19673204508758778e19	13159868012877136e6
HiC_scaffold_15	61327764	61425964	ADAM10_1	1	-	25500	61327764	61425964	15	11961103171100408e53	9212521810418516e26
HiC_scaffold_16	40132403	40149455	ADAM11_1	1	+	25500	40132403	40149455	22	19829101191120402e88	1797465837177711e34
HiC_scaffold_4	181152820	181163645	ADAM15_1	1	+	25500	181152820	181163645	16	1246028904925521e47	8080131621708015e24
HiC_scaffold_17	18466040	18508348	ADAM17_1	1	-	25500	18466040	18508348	20	11242651009245038e70	11613180508977141e36
HiC_scaffold_13	62107897	62182369	ADAM18_1	1	+	25500	62107897	62182369	9	11110166431691617e23	8317971164134168e8
HiC_scaffold_12	20999113	21090845	ADAM19_1	1	+	25500	20999113	21090845	19	13938749469560902e74	7174194771678312e33
HiC_scaffold_13	61820897	61843323	ADAM2_1	1	+	25500	61820897	61843323	3	1312422317	152128110
HiC_scaffold_9	37032131	37041936	ADAM20_1	1	+	25500	37032131	37041936	3	186498775	794921031
HiC_scaffold_9	37033120	37034135	ADAM20_2	1	+	25500	37033120	37034135	2	1279	272737
HiC_scaffold_10	93390828	93648460	ADAM22_1	1	-	25500	93390828	93648460	23	11103113512247968e97	12210410792176114e37
HiC_scaffold_25	39484728	39670981	ADAM23_1	1	-	25500	39484728	39670981	26	17242119091907016e112	44929211017011595e42
HiC_scaffold_13	49760786	49842199	ADAM28_1	1	-	25500	49760786	49842199	13	1326756501010014e43	8614910119717914e16
HiC_scaffold_7	62706143	62708131	ADAM29_1	1	+	25500	62706143	62708131	3	19491177	773149812
HiC_scaffold_4	170314881	170316839	ADAM30_1	1	+	25500	170314881	170316839	5	1751108415911798	704302461179161
HiC_scaffold_13	62401543	62481682	ADAM32_1	1	-	25500	62401543	62481682	5	11257194117079181e3	1887118811665
HiC_scaffold_8	46113303	46117537	ADAM33_1	1	+	25500	46113303	46117537	9	11272153616992488e16	8917083143164191e9
HiC_scaffold_13	49569660	49621422	ADAM7_1	1	-	25500	49569660	49621422	8	12027323261581616e16	1791918916711914e6
HiC_scaffold_6	93935437	93936666	ADAM8_1	1	-	25500	93935437	93936666	2	11078	191152
HiC_scaffold_13	62525857	62615325	ADAM9_1	1	-	25500	62525857	62615325	15	15672203442251319e53	13110718210419492e23
HiC_scaffold_13	49701813	49711007	ADAMDEC1_1	1	-	25500	49701813	49711007	5	11167322347079120	17911613717974
HiC_scaffold_15	46832090	47367378	ADAMTS1_1	1	+	25500	46832090	47367378	9	18086982183822813e29	13135047712871857e8
HiC_scaffold_15	48068009	48075210	ADAMTS1_2	1	-	25500	48068009	48075210	8	11841421545025e15	692173176185287e9
HiC_scaffold_15	47787474	47796065	ADAMTS1_3	1	+	25500	47787474	47796065	6	13170384352965706e4	1343507789185140
HiC_scaffold_15	46605167	46617089	ADAMTS1_4	1	-	25500	46605167	46617089	9	11378311333963903e17	6951731731882872e11
HiC_scaffold_15	46628303	47260234	ADAMTS1_5	1	-	25500	46628303	47260234	8	1337899352395715e22	13132317018892165e6
HiC_scaffold_15	46628657	46726731	ADAMTS1_6	1	-	25500	46628657	46726731	3	13392197743	245170332
HiC_scaffold_15	46664102	46669302	ADAMTS1_7	1	-	25500	46664102	46669302	6	14872512302431502e3	32317018892158352
HiC_scaffold_15	47254025	47931977	ADAMTS1_8	1	-	25500	47254025	47931977	11	1851736692417267e29	5044326176146186e15
HiC_scaffold_15	47632955	47931740	ADAMTS1_9	1	-	25500	47632955	47931740	6	1196860197367199e15	152185284134350100
HiC_scaffold_15	47918992	48008020	ADAMTS1_10	1	-	25500	47918992	48008020	7	17417796286958288e11	3111852879813435e4
HiC_scaffold_4	11533882	11558676	ADAMTS10_1	1	-	25500	11533882	11558676	22	11151138318252565e76	10415817620312817e46
HiC_scaffold_12	161496660	161902232	ADAMTS12_1	1	+	25500	161496660	161902232	22	1772679511463071e107	12519413795179828e46
HiC_scaffold_2	4405797	4429745	ADAMTS13_1	1	-	25500	4405797	4429745	13	11607214033778266e39	16415229620614019e19
HiC_scaffold_45112	3276	3624	ADAMTS13_2	1	-	25500	3276	3624	2	1233	149116
HiC_scaffold_6	20863720	20965886	ADAMTS14_1	1	-	25500	20863720	20965886	19	12563532159607215e71	13420313416117015e39
HiC_scaffold_18	9629871	9656443	ADAMTS15_1	1	-	25500	9629871	9656443	8	1257528466844141e17	770176179176284e9
HiC_scaffold_12	194624996	194885631	ADAMTS16_1	1	+	25500	194624996	194885631	18	11010076010783295e80	32632619783158107e36
HiC_scaffold_16	11849877	12485106	ADAMTS17_1	1	+	25500	11849877	12485106	19	12294415070418553e91	371164149831581e41
HiC_scaffold_7	36486121	36654411	ADAMTS18_1	1	-	25500	36486121	36654411	23	14206755683441223e94	11014920911320308e47
HiC_scaffold_12	55649759	56021882	ADAMTS19_1	1	-	25500	55649759	56021882	23	13348359803746543e106	1491761522061342e50
HiC_scaffold_23	74744327	75042306	ADAMTS2_1	1	+	25500	74744327	75042306	22	186216160710189e111	39511317974155103e46
HiC_scaffold_3	97993048	98213361	ADAMTS20_1	1	-	25500	97993048	98213361	25	11917425839268356e119	10486134861671756e54
HiC_scaffold_27	80383272	80680343	ADAMTS3_1	1	-	25500	80383272	80680343	20	13374580777513063e77	320236116206134e43
HiC_scaffold_4	189789303	189796624	ADAMTS4_1	1	-	25500	189789303	189796624	9	1908234227683044e16	42517317618528704e10
HiC_scaffold_15	48150009	48216648	ADAMTS5_1	1	-	25500	48150009	48216648	10	1889912892134613e29	5661731761822842e14
HiC_scaffold_12	129949475	130285471	ADAMTS6_1	1	+	25500	129949475	130285471	24	11705127731599616e116	9536516721280142e51
HiC_scaffold_15	81042903	81090288	ADAMTS7_1	1	-	25500	81042903	81090288	27	12561376139864756e102	15216414617315214e59
HiC_scaffold_18	9697449	9729408	ADAMTS8_1	1	+	25500	9697449	9729408	11	11214181055511954e30	9818815823913415e16
HiC_scaffold_14	1577202	1749896	ADAMTS9_1	1	+	25500	1577202	1749896	37	16666208370163962e173	11340116129080116e86
HiC_scaffold_2	25156206	25568727	ADAMTSL1_1	1	+	25500	25156206	25568727	27	12780811662613076e139	1284415271155101e62
HiC_scaffold_25565	1584	1850	ADAMTSL1_2	1	+	25500	1584	1850	1	1	266
HiC_scaffold_2	4263774	4307512	ADAMTSL2_1	1	-	25500	4263774	4307512	18	1878409449865616e63	12213717617015516e33
HiC_scaffold_15	85073489	85484492	ADAMTSL3_1	1	-	25500	85073489	85484492	27	18860124032250442e131	20318217918212807e59
HiC_scaffold_4	174973729	174980602	ADAMTSL4_1	1	+	25500	174973729	174980602	18	11634881106143224e50	1521881139210114e35
HiC_scaffold_4	1475037	1479791	ADAMTSL5_1	1	-	25500	1475037	1479791	9	1598803113113702e15	2966814610186109e8
HiC_scaffold_22	32027183	32056353	ADAP1_1	1	-	25500	32027183	32056353	9	14128411303442843e17	2337162831461138e6
HiC_scaffold_16	14120411	14146630	ADAP2_1	1	+	25500	14120411	14146630	7	13353467211635167e12	110771101498377200
HiC_scaffold_2449	2432	2578	ADAP2_2	1	+	25500	2432	2578	1	1	146
HiC_scaffold_4	180569903	180591229	ADAR_1	1	-	25500	180569903	180591229	16	13828611464333438e49	2331281131821341e31
HiC_scaffold_23	43208775	43261626	ADARB1_1	1	+	25500	43208775	43261626	8	15001776390551044e16	9261191671551731e8
HiC_scaffold_3	3687221	4066326	ADARB2_1	1	-	25500	3687221	4066326	9	13358534788425794e27	1731851821611522e11
HiC_scaffold_7	34590749	34606622	ADAT1_1	1	-	25500	34590749	34606622	7	14217480913033137e12	1281011461345371100
HiC_scaffold_1	168092766	168102149	ADAT2_1	1	-	25500	168092766	168102149	4	1487262689280	71101146104
HiC_scaffold_4	1858837	1859964	ADAT3_1	1	+	25500	1858837	1859964	3	1679889	134191239
HiC_scaffold_10	8325789	8885772	ADCY1_1	1	-	25500	8325789	8885772	17	13917741267484148e76	20012211992146866e32
HiC_scaffold_4	173470180	173773818	ADCY10_1	1	-	25500	173470180	173773818	16	16767875785502865e68	15216715522427808e29
HiC_scaffold_12	197239867	197731740	ADCY2_1	1	+	25500	197239867	197731740	21	11033711936312524e104	19416114914911306e41
HiC_scaffold_17	38853463	38982738	ADCY3_1	1	-	25500	38853463	38982738	21	18061615270133523e74	17912512211914628e42
HiC_scaffold_9	88760969	88777608	ADCY4_1	1	+	25500	88760969	88777608	22	1161419192671322e80	15819415814915206e47
HiC_scaffold_23	23205695	23424684	ADCY5_1	1	+	25500	23205695	23424684	20	15744590012654918e94	3057755115212211e42
HiC_scaffold_3	103778375	103792420	ADCY6_1	1	-	25500	103778375	103792420	21	13501691327538195e66	12512220326612517e43
HiC_scaffold_7	9796197	9823886	ADCY7_1	1	+	25500	9796197	9823886	18	14408528861217806e65	15812814914911317e35
HiC_scaffold_21	98369708	98578401	ADCY8_1	1	-	25500	98369708	98578401	16	19280140042493824e63	4859214677173892e28
HiC_scaffold_22	3334073	3447281	ADCY9_1	1	-	25500	3334073	3447281	9	110980133471465e27	11901431612061044e12
HiC_scaffold_26	106815290	106819510	ADCYAP1_1	1	+	25500	106815290	106819510	2	14039	140182
HiC_scaffold_10	55005150	55052956	ADCYAP1R1_1	1	-	25500	55005150	55052956	13	11756332868701101e41	18541128838392675e14
HiC_scaffold_27	3941074	3991706	ADD1_1	1	-	25500	3941074	3991706	15	12294441122191263e51	13110415886101348e24
HiC_scaffold_18	49196023	49244831	ADD2_1	1	-	25500	49196023	49244831	14	11267814769160898e49	26914989119257187e21
HiC_scaffold_6	71652395	71698323	ADD3_1	1	+	25500	71652395	71698323	14	12792932310333926e49	19414014980149148e21
HiC_scaffold_1	171656293	171926219	ADGB_1	1	+	25500	171656293	171926219	21	11931723079298386e97	8313480185921738e42
HiC_scaffold_6	93763164	93795391	ADGRA1_1	1	+	25500	93763164	93795391	8	11438706130496312e17	11312514398161279e6
HiC_scaffold_13	63852189	63896045	ADGRA2_1	1	-	25500	63852189	63896045	17	19952834359576258e56	7498912520621825e30
HiC_scaffold_27	24493268	24635295	ADGRA3_1	1	-	25500	24493268	24635295	18	1231978941507818e69	1238951431251222e35
HiC_scaffold_21	108717006	108786568	ADGRB1_1	1	+	25500	108717006	108786568	29	1107531169312126e125	8616110716416421e62
HiC_scaffold_4	57670658	57701465	ADGRB2_1	1	-	25500	57670658	57701465	29	19384176429954576e112	17998104494389507e61
HiC_scaffold_1	85930394	86810579	ADGRB3_1	1	+	25500	85930394	86810579	30	1328243334511342e159	755110161164164e65
HiC_scaffold_13	1285642	1373777	ADGRD1_1	1	-	25500	1285642	1373777	14	15146573485941302e46	9250122926513715e19
HiC_scaffold_2	77016859	77032889	ADGRD2_1	1	+	25500	77016859	77032889	15	11541818289933642e46	11947635987716792e23
HiC_scaffold_4	21348277	21432151	ADGRE2_1	1	+	25500	21348277	21432151	7	13874686546898475e13	14617011016120023e4
HiC_scaffold_4	21356371	21442410	ADGRE2_2	1	+	25500	21356371	21442410	3	1649585867	164119173
HiC_scaffold_4	19338154	19350393	ADGRE3_1	1	-	25500	19338154	19350393	5	1535058691042012200	173233206140185
HiC_scaffold_1	65623477	65641099	ADGRF1_1	1	-	25500	65623477	65641099	7	13011189603673378e9	29688418514615206e4
HiC_scaffold_1	66377628	66379776	ADGRF2_1	1	+	25500	66377628	66379776	2	11955	122194
HiC_scaffold_17	41002765	41009055	ADGRF3_1	1	-	25500	41002765	41009055	4	1482954996181	1172128197110
HiC_scaffold_1	66417971	66431351	ADGRF4_1	1	+	25500	66417971	66431351	4	13146474213337	11925129644
HiC_scaffold_1	65383321	65445878	ADGRF5_1	1	-	25500	65383321	65445878	16	1381381318278992e56	7783594411751794e26
HiC_scaffold_7	17330088	17340069	ADGRG1_1	1	+	25500	17330088	17340069	9	12631338138674175e16	24214313111644115e9
HiC_scaffold_20	174741374	174770630	ADGRG2_1	1	+	25500	174741374	174770630	13	19529104821187007e43	711401551461221e22
HiC_scaffold_7	17363681	17369633	ADGRG3_1	1	+	25500	17363681	17369633	3	140485699	122269254
HiC_scaffold_20	18975249	19097789	ADGRG4_1	1	-	25500	18975249	19097789	21	15342829212636245e83	17029077266119102e45
HiC_scaffold_7	17245160	17250089	ADGRG5_1	1	+	25500	17245160	17250089	5	1781160919874652	140152113272278
HiC_scaffold_1	166850805	166919020	ADGRG6_1	1	+	25500	166850805	166919020	18	12110993812457194e67	3386236877925014e32
HiC_scaffold_15	3495862	3584468	ADGRG7_1	1	+	25500	3495862	3584468	8	1450713681465445e19	8611610795152114e5
HiC_scaffold_4	19098937	19124928	ADGRL1_1	1	-	25500	19098937	19124928	21	11354157818454474e69	7371319812516793e41
HiC_scaffold_4	118349137	118461123	ADGRL2_1	1	+	25500	118349137	118461123	22	15982265997739068e96	21212280029310433e44
HiC_scaffold_27	68728391	69384688	ADGRL3_1	1	+	25500	68728391	69384688	22	18993723303928947e109	203212110800713e45
HiC_scaffold_4	114423567	114565279	ADGRL4_1	1	-	25500	114423567	114565279	12	15842502366133685e37	5917089652212033e16
HiC_scaffold_27	112904578	112904706	ADH1B_1	1	-	25500	112904578	112904706	1	1	128
HiC_scaffold_27	112714624	112714752	ADH1C_1	1	-	25500	112714624	112714752	1	1	128
HiC_scaffold_27	112814066	112981393	ADH1C_2	1	-	25500	112814066	112981393	7	18215203957750683e8	505612526020989100
HiC_scaffold_27	113120984	113121121	ADH1C_3	1	-	25500	113120984	113121121	1	1	137
HiC_scaffold_27	112466041	112475133	ADH5_1	1	-	25500	112466041	112475133	7	1218932473670662e9	13713425722189138e3
HiC_scaffold_27	112524047	112544955	ADH6_1	1	-	25500	112524047	112544955	6	11190313528138497e9	1492482068971113
HiC_scaffold_21	29318296	29338634	ADHFE1_1	1	+	25500	29318296	29338634	10	13082065361543037e23	15519777104149988e8
HiC_scaffold_48794	5423	5515	ADHFE1_2	1	+	25500	5423	5515	1	1	92
HiC_scaffold_17	11821677	11826373	ADI1_1	1	-	25500	11821677	11826373	3	126524578	116179119
HiC_scaffold_23	7752720	7754333	ADIPOQ_1	1	+	25500	7752720	7754333	2	11099	212515
HiC_scaffold_19	17715640	17722931	ADIPOR1_1	1	+	25500	17715640	17722931	7	11428261332735027e8	12511317018818519e4
HiC_scaffold_3	55271780	55311039	ADIPOR2_1	1	-	25500	55271780	55311039	8	12605514255478098e15	12519418519116713e5
HiC_scaffold_6	16064632	16684599	ADK_1	1	-	25500	16064632	16684599	9	15020613584824266e31	11977113170110172e6
HiC_scaffold_11	63033861	63034792	ADM_1	1	+	25500	63033861	63034792	3	1295666	98137266
HiC_scaffold_11	63009613	63010544	ADM_2	1	-	25500	63009613	63010544	3	1501834	26613798
HiC_scaffold_3	195862463	195862630	ADM2_1	1	+	25500	195862463	195862630	1	1	167
HiC_scaffold_8	70427273	70434314	ADNP_1	1	-	25500	70427273	70434314	5	151764349366935	506122246889107
HiC_scaffold_26	25444919	25467030	ADNP2_1	1	-	25500	25444919	25467030	10	11234142916811895e21	12141882421071491e13
HiC_scaffold_6	31364624	31365433	ADO_1	1	-	25500	31364624	31365433	1	1	809
HiC_scaffold_19	17222363	17265488	ADORA1_1	1	-	25500	17222363	17265488	2	142791	641335
HiC_scaffold_13	34562976	34570364	ADORA2A_1	1	+	25500	34562976	34570364	2	16745	305644
HiC_scaffold_16	53106	103074	ADORA2B_1	1	+	25500	53106	103074	2	149361	332608
HiC_scaffold_4	158255632	158258366	ADORA3_1	1	-	25500	158255632	158258366	2	12388	593347
HiC_scaffold_15	75305630	75326140	ADPGK_1	1	-	25500	75305630	75326140	7	1467354018962103e12	5489819711965221e3
HiC_scaffold_23	27944726	27949106	ADPRH_1	1	-	25500	27944726	27949106	3	127184091	395365290
HiC_scaffold_18	39670359	39734697	ADPRHL1_1	1	+	25500	39670359	39734697	11	11212119177248274e34	2121641251401281e16
HiC_scaffold_4	62600854	62605960	ADPRHL2_1	1	+	25500	62600854	62605960	6	12926327935834125e4	2039820918598287
HiC_scaffold_15	123397157	123409976	ADPRM_1	1	+	25500	123397157	123409976	3	11046212530	563119290
HiC_scaffold_13	46027202	46147682	ADRA1A_1	1	+	25500	46027202	46147682	2	1119966	881515
HiC_scaffold_12	17882270	17950631	ADRA1B_1	1	-	25500	17882270	17950631	2	167415	596947
HiC_scaffold_8	45333088	45366540	ADRA1D_1	1	+	25500	45333088	45366540	3	122332854	170884599
HiC_scaffold_6	72706017	72707369	ADRA2A_1	1	+	25500	72706017	72707369	2	1715	710638
HiC_scaffold_18	22518863	22520191	ADRA2B_1	1	-	25500	22518863	22520191	2	1661	557668
HiC_scaffold_27	3078266	3079349	ADRA2C_1	1	-	25500	3078266	3079349	2	1515	395569
HiC_scaffold_6	75812322	75813500	ADRB1_1	1	+	25500	75812322	75813500	3	1139841	113695338
HiC_scaffold_12	32313439	32314692	ADRB2_1	1	-	25500	32313439	32314692	2	1178	1611076
HiC_scaffold_13	63738651	63739748	ADRB3_1	1	+	25500	63738651	63739748	2	1670	641428
HiC_scaffold_8	82328121	82332498	ADRM1_1	1	+	25500	82328121	82332498	9	1842214026673137e16	2121131258680233e9
HiC_scaffold_3	183159276	183178472	ADSL_1	1	+	25500	183159276	183178472	12	1352861828865924e35	12220980168479268e12
HiC_scaffold_19	70141154	70173553	ADSS_1	1	-	25500	70141154	70173553	13	11461258440245356e38	5314695125155126e17
HiC_scaffold_9	743114	763452	ADSSL1_1	1	-	25500	743114	763452	10	1142818733388389e23	14695125155125831e10
HiC_scaffold_10	44190960	44200133	AEBP1_1	1	+	25500	44190960	44200133	14	11831291053565543e36	25133571104140826e22
HiC_scaffold_3	77118012	77179633	AEBP2_1	1	+	25500	77118012	77179633	8	11752594234647416e17	15847020910718514e6
HiC_scaffold_15	89820117	89825831	AEN_1	1	-	25500	89820117	89825831	3	111795176	233197539
HiC_scaffold_4	4244487	4252511	AES_1	1	-	25500	4244487	4252511	6	13022651328045179e3	2187465416598
HiC_scaffold_27	1860619	1967006	AFAP1_1	1	-	25500	1860619	1967006	11	1618783642153635e34	16719115212214018e15
HiC_scaffold_12	31708361	31750389	AFAP1L1_1	1	-	25500	31708361	31750389	13	13473582621014225e42	1281791611106514e21
HiC_scaffold_6	76058955	76103559	AFAP1L2_1	1	-	25500	76058955	76103559	16	12403058342145488e52	12219415516110422e26
HiC_scaffold_1	194394025	194522343	AFDN_1	1	+	25500	194394025	194522343	30	12791455472781845e137	1941161641551612e66
HiC_scaffold_27	97881416	97995912	AFF1_1	1	+	25500	97881416	97995912	20	1484769943114749e80	12227816118224854e38
HiC_scaffold_20	7450079	8008473	AFF2_1	1	-	25500	7450079	8008473	16	16367124211287115e63	11918892711346223e26
HiC_scaffold_18	25513315	26081048	AFF3_1	1	-	25500	25513315	26081048	19	12929820799071695e77	11922192711346288e32
HiC_scaffold_12	52037409	52108302	AFF4_1	1	+	25500	52037409	52108302	17	12949338752588761e60	12243135344926213e26
HiC_scaffold_1	128861940	129103436	AFG1L_1	1	+	25500	128861940	129103436	11	13613437132543908e40	2241011289859837e12
HiC_scaffold_26	103667431	103732481	AFG3L2_1	1	-	25500	103667431	103732481	15	14401648320949263e52	21519719711611e30
HiC_scaffold_16	57230232	57232270	AFMID_1	1	+	25500	57230232	57232270	3	115101941	1048998
HiC_scaffold_27	81721827	81751839	AFP_1	1	+	25500	81721827	81751839	9	11993643922841247e22	12821212820613502e9
HiC_scaffold_18	42087137	42140728	AFTPH_1	1	+	25500	42087137	42140728	12	1832112912911616e36	8272751256321222e17
HiC_scaffold_8	9621525	9630731	AGA_1	1	+	25500	9621525	9630731	6	1868188043627168e4	1551101138313498
HiC_scaffold_25	6779223	7489783	AGAP1_1	1	-	25500	6779223	7489783	20	14075748109055397e93	10726321889155162e38
HiC_scaffold_3	114207453	114219048	AGAP2_1	1	-	25500	114207453	114219048	19	15839641329150428e56	23925722486149117e35
HiC_scaffold_14	60133764	60230072	AGAP3_1	1	+	25500	60133764	60230072	22	16573665880660357e89	20911380531856584e42
HiC_scaffold_15	92424185	93235673	AGBL1_1	1	-	25500	92424185	93235673	21	11653701908422135e104	16717313112817321e40
HiC_scaffold_11	23209556	23237682	AGBL2_1	1	+	25500	23209556	23237682	9	1234645881134317e23	13415810715277915e10
HiC_scaffold_10	141137517	141198266	AGBL3_1	1	+	25500	141137517	141198266	8	11083812129222803e19	1851407701641221e7
HiC_scaffold_4	76584376	78064013	AGBL4_1	1	-	25500	76584376	78064013	12	17905551265594652e47	11095161161152121e16
HiC_scaffold_17	42510816	42528018	AGBL5_1	1	+	25500	42510816	42528018	13	14309222232266436e32	21217315518517923e22
HiC_scaffold_1	47409284	47411640	AGER_1	1	-	25500	47409284	47411640	7	16119291202149315e6	1351401431827171300
HiC_scaffold_25	15469199	15526687	AGFG1_1	1	-	25500	15469199	15526687	12	183518361072111e38	5692158898017921e15
HiC_scaffold_22	28614891	28637997	AGFG2_1	1	+	25500	28614891	28637997	9	11192212891140433e24	22192116143173126e7
HiC_scaffold_12	118604120	118651439	AGGF1_1	1	-	25500	118604120	118651439	15	11956416910006118e52	18810112583164102e24
HiC_scaffold_10	147236782	147304786	AGK_1	1	+	25500	147236782	147304786	13	12157422226257342e44	894183749595688e12
HiC_scaffold_49564	3948	4037	AGK_2	1	+	25500	3948	4037	1	1	89
HiC_scaffold_4	143079640	143177980	AGL_1	1	+	25500	143079640	143177980	29	11380514738299009e124	8021216420318208e66
HiC_scaffold_4	41250900	41259778	AGMAT_1	1	-	25500	41250900	41259778	7	17642266325248494e7	628617619450203100
HiC_scaffold_10	73328673	73597504	AGMO_1	1	+	25500	73328673	73597504	8	11507137881908323e23	10711915210465801e4
HiC_scaffold_4	62363076	62391646	AGO1_1	1	+	25500	62363076	62391646	18	12565316337334082e62	18212217913713489e34
HiC_scaffold_21	106975038	107013759	AGO2_1	1	-	25500	106975038	107013759	18	12941248543072758e63	10720098134194915e34
HiC_scaffold_4	62438819	62574015	AGO3_1	1	+	25500	62438819	62574015	18	13585342292432786e79	17312220913413496e34
HiC_scaffold_4	62275975	62318188	AGO4_1	1	+	25500	62275975	62318188	17	17642938297459994e60	16412217913713487e32
HiC_scaffold_2	2557868	2558430	AGPAT2_1	1	-	25500	2557868	2558430	2	1387	98176
HiC_scaffold_23	41305661	41325595	AGPAT3_1	1	+	25500	41305661	41325595	8	18267905610817113e17	17616715215210178e5
HiC_scaffold_1	187340216	187374570	AGPAT4_1	1	-	25500	187340216	187374570	7	1112160671101812e13	8319710415215819e4
HiC_scaffold_17	56790	91047	AGPAT5_1	1	-	25500	56790	91047	6	12384703120400296e7	2181251168989116
HiC_scaffold_29963	1319	1537	AGPAT5_2	1	-	25500	1319	1537	1	1	218
HiC_scaffold_25	72044019	72201987	AGPS_1	1	-	25500	72044019	72201987	19	1197882170329662e82	11956101895968116e29
HiC_scaffold_10	71876944	71885743	AGR2_1	1	+	25500	71876944	71885743	6	1402581182038289e3	1376253746250
HiC_scaffold_10	71773991	71781572	AGR3_1	1	+	25500	71773991	71781572	2	17520	6262
HiC_scaffold_4	25165283	25199746	AGRN_1	1	+	25500	25165283	25199746	33	12279210412157217e143	1822602152242151e82
HiC_scaffold_7	26921284	26922048	AGRP_1	1	-	25500	26921284	26922048	2	1634	176131
HiC_scaffold_2	108723942	108859818	AGTPBP1_1	1	-	25500	108723942	108859818	24	12216026895377974e107	1761581761311282e49
HiC_scaffold_5	64764344	64765435	AGTR1_1	1	+	25500	64764344	64765435	1	1	1091
HiC_scaffold_20	43424926	43426014	AGTR2_1	1	-	25500	43424926	43426014	1	1	1088
HiC_scaffold_4	37497405	37498648	AGTRAP_1	1	+	25500	37497405	37498648	2	11043	104201
HiC_scaffold_25	2126341	2129962	AGXT_1	1	+	25500	2126341	2129962	3	127133542	1977480
HiC_scaffold_25	2152012	2160573	AGXT_2	1	-	25500	2152012	2160573	6	13284503557766686e4	10468807498197
HiC_scaffold_12	160583528	160615810	AGXT2_1	1	+	25500	160583528	160615810	12	13290440266177391e35	1881229586929895e13
HiC_scaffold_19	72302609	72362299	AHCTF1_1	1	-	25500	72302609	72362299	32	1219265976966723e134	18513433524224256e72
HiC_scaffold_8	53624281	53630661	AHCY_1	1	-	25500	53624281	53630661	2	16229	80152
HiC_scaffold_59935	26743	40273	AHCY_2	1	-	25500	26743	40273	6	13531688971177296e5	1281011288617674
HiC_scaffold_4	156222038	156264004	AHCYL1_1	1	+	25500	156222038	156264004	16	12945331905332752e59	11911014310110193e23
HiC_scaffold_10	134778661	134931697	AHCYL2_1	1	+	25500	134778661	134931697	17	12171066811147568e77	206155110143102e27
HiC_scaffold_4	52796483	52801297	AHDC1_1	1	-	25500	52796483	52801297	4	1421945014660	4211275155155
HiC_scaffold_1	158901005	159065716	AHI1_1	1	-	25500	158901005	159065716	18	12991187715104356e84	16159197140128117e33
HiC_scaffold_11	11688532	11706795	AHNAK_1	1	+	25500	11688532	11706795	6	15963052154511583e6	14318811633353832e3
HiC_scaffold_9	564470	583292	AHNAK2_1	1	+	25500	564470	583292	19	18641733219136074e59	53107146119197174e35
HiC_scaffold_10	71252467	71300619	AHR_1	1	-	25500	71252467	71300619	11	13705393042334677e28	1312062722032542e16
HiC_scaffold_12	200922164	200986355	AHRR_1	1	-	25500	200922164	200986355	6	18156116711277824e8	14020014012886182
HiC_scaffold_9	29913471	29922170	AHSA1_1	1	-	25500	29913471	29922170	8	13539061665258841e10	17050101125801167e3
HiC_scaffold_59900	3664	5228	AHSA1_2	1	-	25500	3664	5228	2	11485	20980
HiC_scaffold_23	7610757	7614480	AHSG_1	1	-	25500	7610757	7614480	3	111933518	164116206
HiC_scaffold_22	27657038	27657523	AHSP_1	1	+	25500	27657038	27657523	2	1316	77170
HiC_scaffold_3	64329475	64333089	AICDA_1	1	-	25500	64329475	64333089	4	186315033469	50122260146
HiC_scaffold_19	76870608	76913514	AIDA_1	1	+	25500	76870608	76913514	10	1114251797118446e30	10768535359104125e8
HiC_scaffold_2	83898469	83921399	AIF1L_1	1	+	25500	83898469	83921399	5	11298215716189441e4	83654116483
HiC_scaffold_20	25555915	25592038	AIFM1_1	1	+	25500	25555915	25592038	16	17711136991474817e58	10714380131128926e25
HiC_scaffold_6	21865899	21875203	AIFM2_1	1	+	25500	21865899	21875203	7	15241309467466265e7	1761161221101072e5
HiC_scaffold_30162	2	8136	AIFM2_2	1	+	25500	2	8136	6	19223469536675406e3	10495110137200148
HiC_scaffold_13	22287537	22294058	AIFM3_1	1	+	25500	22287537	22294058	16	13707271198137018e42	2151071139811384e24
HiC_scaffold_1	167646840	167974505	AIG1_1	1	+	25500	167646840	167974505	5	1948041455812816e8	140155101116158
HiC_scaffold_27	122308152	122337334	AIMP1_1	1	+	25500	122308152	122337334	5	18020186852142227e3	107110194170164
HiC_scaffold_26	14681505	14682434	AIMP1_2	1	-	25500	14681505	14682434	3	1374595	365155335
HiC_scaffold_22	39679414	39684675	AIMP2_1	1	-	25500	39679414	39684675	4	1110328555128	386233203134
HiC_scaffold_11	7013770	7018126	AIP_1	1	-	25500	7013770	7018126	6	1493724138026624300	20314017618818e3
HiC_scaffold_15	116188900	116201652	AIPL1_1	1	+	25500	116188900	116201652	6	16776441112081153e6	95179185179143200
HiC_scaffold_23	41770226	41778565	AIRE_1	1	+	25500	41770226	41778565	8	13077273197413755e10	1191761581137112e7
HiC_scaffold_4	29165006	29234916	AJAP1_1	1	+	25500	29165006	29234916	5	1640645766761469700	6231588620071
HiC_scaffold_2	1418313	1421264	AJM1_1	1	+	25500	1418313	1421264	5	1522203371702	4714611313611250
HiC_scaffold_9	90705087	90714451	AJUBA_1	1	+	25500	90705087	90714451	9	17040735853604672e14	3896510168621315e6
HiC_scaffold_2	80863324	80868702	AK1_1	1	-	25500	80863324	80868702	4	136343875215	65182116164
HiC_scaffold_4	58848379	58870117	AK2_1	1	-	25500	58848379	58870117	6	1137856745896103e7	218749211012559
HiC_scaffold_2	5255653	5274999	AK3_1	1	+	25500	5255653	5274999	5	1932513398145912e4	95119173119116
HiC_scaffold_4	96686276	96785392	AK4_1	1	+	25500	96686276	96785392	5	1576009318197513e5	143119173119110
HiC_scaffold_4	112513153	112845264	AK5_1	1	+	25500	112513153	112845264	11	1906613643139291e38	19116717011317606e14
HiC_scaffold_4	112418355	112418525	AK5_2	1	-	25500	112418355	112418525	1	1	170
HiC_scaffold_12	125288240	125301012	AK6_1	1	+	25500	125288240	125301012	4	16588706712582	9856146191
HiC_scaffold_9	2265157	2349442	AK7_1	1	+	25500	2265157	2349442	12	12474932436406483e39	18810477868913714e16
HiC_scaffold_2	85704134	85896139	AK8_1	1	-	25500	85704134	85896139	7	11429131384134966e18	236801312006880060
HiC_scaffold_1	130180255	130330709	AK9_1	1	-	25500	130180255	130330709	20	1752221616439179e82	20011610417019428e42
HiC_scaffold_26	113911262	113911444	AKAIN1_1	1	-	25500	113911262	113911444	2	164	29119
HiC_scaffold_16	25182879	25197292	AKAP1_1	1	-	25500	25182879	25197292	17	16719892643312746e55	7162746814317614e27
HiC_scaffold_23	75832594	76046546	AKAP10_1	1	-	25500	75832594	76046546	11	11169021093617777e38	9583921461371232e11
HiC_scaffold_24	22079917	22113208	AKAP11_1	1	-	25500	22079917	22113208	12	13613129821696529e38	13716183155121488e20
HiC_scaffold_1	176935246	176939604	AKAP12_1	1	+	25500	176935246	176939604	12	14577939131090125e25	30531411315518216e17
HiC_scaffold_15	93707353	93953015	AKAP13_1	1	-	25500	93707353	93953015	32	11662281701485597e144	16114045580194183e72
HiC_scaffold_2	59536279	59572420	AKAP2_1	1	+	25500	59536279	59572420	4	18832443236047	878140317995
HiC_scaffold_3	59893173	59913111	AKAP3_1	1	-	25500	59893173	59913111	8	1145141502415261e20	15247315212292312e5
HiC_scaffold_20	128981690	128989079	AKAP4_1	1	+	25500	128981690	128989079	7	1202837724279552e9	9510147312141672e5
HiC_scaffold_9	43416121	43417215	AKAP5_1	1	-	25500	43416121	43417215	3	1442598	341134497
HiC_scaffold_9	78233735	78651341	AKAP6_1	1	-	25500	78233735	78651341	16	14158959974125482e62	14938359232421524e31
HiC_scaffold_1	154132129	154283329	AKAP7_1	1	+	25500	154132129	154283329	8	11026922342286804e21	11380125155113153e6
HiC_scaffold_4	20276831	20288972	AKAP8_1	1	+	25500	20276831	20288972	10	1284435064259841e23	35352481708614396e8
HiC_scaffold_4	20256453	20274846	AKAP8L_1	1	+	25500	20256453	20274846	11	15647770496391023e31	772394551108914e14
HiC_scaffold_10	89005193	89116564	AKAP9_1	1	-	25500	89005193	89116564	39	11655363355350985e177	14312886230200176e98
HiC_scaffold_11	64444246	64451251	AKIP1_1	1	-	25500	64444246	64451251	4	1383160716836	1288980170
HiC_scaffold_4	65953665	65961761	AKIRIN1_1	1	+	25500	65953665	65961761	5	1148429669658026	1437414013471
HiC_scaffold_1	105413755	105448563	AKIRIN2_1	1	-	25500	105413755	105448563	4	11011451934576	71149143233
HiC_scaffold_4	154579700	154635700	AKNAD1_1	1	-	25500	154579700	154635700	5	12698928963432527e4	12515815813195
HiC_scaffold_6519	873	1508	AKNAD1_2	1	-	25500	873	1508	2	1415	275221
HiC_scaffold_4	73369935	73421524	AKR1A1_1	1	+	25500	73369935	73421524	16	12382267634613937e52	7112214318820076e24
HiC_scaffold_10	140423662	140428391	AKR1B1_1	1	-	25500	140423662	140428391	7	11119171220782593e8	778689110119116200
HiC_scaffold_10	140604936	140619107	AKR1B10_1	1	+	25500	140604936	140619107	3	11284214080	6211092
HiC_scaffold_10	140515838	140526854	AKR1B15_1	1	-	25500	140515838	140526854	7	16671925227663915e8	838910711911016200
HiC_scaffold_10	140560574	140572294	AKR1B15_2	1	-	25500	140560574	140572294	5	16801833217511660	868610412562
HiC_scaffold_10	141106380	141116833	AKR1B15_3	1	-	25500	141106380	141116833	6	1821207728686601e5	718610412510762
HiC_scaffold_3	52190132	52190227	AKR1C1_1	1	+	25500	52190132	52190227	1	1	95
HiC_scaffold_3	52259309	52259431	AKR1C1_2	1	+	25500	52259309	52259431	1	1	122
HiC_scaffold_3	51566309	51572891	AKR1C1_3	1	-	25500	51566309	51572891	3	147796416	12586167
HiC_scaffold_3	51614847	51642867	AKR1C1_4	1	-	25500	51614847	51642867	6	17373906421768234e7	801641018616783
HiC_scaffold_3	51363063	52367853	AKR1C2_1	1	+	25500	51363063	52367853	34	17468015112015292e182	538316789771191e74
HiC_scaffold_3	51363063	52367853	AKR1C2_2	1	+	25500	51363063	52367853	34	17468015112015292e182	538316789771191e74
HiC_scaffold_3	51866563	51866628	AKR1C2_3	1	+	25500	51866563	51866628	1	1	65
HiC_scaffold_3	51995353	52115659	AKR1C2_4	1	+	25500	51995353	52115659	4	185690118458120130	119119101167
HiC_scaffold_3	51363063	52367853	AKR1C2_5	1	+	25500	51363063	52367853	34	17468015112015292e182	538316789771191e74
HiC_scaffold_3	52337227	52641294	AKR1C2_6	1	+	25500	52337227	52641294	3	1301408303916	8695152
HiC_scaffold_3	52023666	52023737	AKR1C4_1	1	+	25500	52023666	52023737	1	1	71
HiC_scaffold_3	52467917	52467988	AKR1C4_2	1	+	25500	52467917	52467988	1	1	71
HiC_scaffold_3	52687073	52700907	AKR1E2_1	1	-	25500	52687073	52700907	4	13408988713677	95122116158
HiC_scaffold_4	44611879	44620082	AKR7A2_1	1	-	25500	44611879	44620082	7	1953161319703e11	16412210495101186e3
HiC_scaffold_4	44589281	44598367	AKR7L_1	1	-	25500	44589281	44598367	5	14495515054308908	161101101200179
HiC_scaffold_9	701527	719250	AKT1_1	1	+	25500	701527	719250	13	11027211559119991e44	4412810714913165e18
HiC_scaffold_26	13685907	13689667	AKT1S1_1	1	+	25500	13685907	13689667	4	1162217803621	37177167140
HiC_scaffold_26	4919225	4948001	AKT2_1	1	-	25500	4919225	4948001	12	1999123017122013e30	7411689212128121e16
HiC_scaffold_19	69186585	69337945	AKT3_1	1	-	25500	69186585	69337945	12	17704303073750353e42	8010186215128122e16
HiC_scaffold_7	13076230	13081122	AKTIP_1	1	-	25500	13076230	13081122	8	12751137133515123e11	10759104101869863e3
HiC_scaffold_2	63077086	63081409	ALAD_1	1	-	25500	63077086	63081409	10	1662110012721447e20	5612886895389831e7
HiC_scaffold_14	15032399	15049514	ALAS1_1	1	-	25500	15032399	15049514	10	1154723664666519e25	15816126916417916e13
HiC_scaffold_20	124133277	124153332	ALAS2_1	1	+	25500	124133277	124153332	9	1780809788751159e21	1791192241821792e11
HiC_scaffold_27	81676813	81688531	ALB_1	1	+	25500	81676813	81688531	3	11057511504	125143215
HiC_scaffold_268	192894	310436	ALCAM_1	1	-	25500	192894	310436	8	18367385809884044e22	8311913413113414e6
HiC_scaffold_268	218717	239606	ALCAM_2	1	-	25500	218717	239606	5	1157669371708521e3	131125179209101
HiC_scaffold_59818	4091	12623	ALDH16A1_1	1	-	25500	4091	12623	12	14771075126817935e27	1701641251041672e19
HiC_scaffold_6	57048564	57081637	ALDH18A1_1	1	-	25500	57048564	57081637	16	13796509972717484e55	17995185119194142e27
HiC_scaffold_2	91705391	91746912	ALDH1A1_1	1	+	25500	91705391	91746912	10	11457015801191741e29	1041371286212811e13
HiC_scaffold_2	90865356	91241090	ALDH1A1_2	1	-	25500	90865356	91241090	11	11108420918258641e35	801581641821011e16
HiC_scaffold_2	91010731	91058737	ALDH1A1_3	1	-	25500	91010731	91058737	11	14275875614381236e32	8015816717910112e15
HiC_scaffold_2	91198699	91346478	ALDH1A1_4	1	-	25500	91198699	91346478	10	1318960191234816e29	7115816410111314e12
HiC_scaffold_2	91284580	91481206	ALDH1A1_5	1	-	25500	91284580	91481206	12	1452878581154616e44	68741581641821e19
HiC_scaffold_2	91307078	91340919	ALDH1A1_6	1	-	25500	91307078	91340919	5	11811159382842032e3	4412862125137
HiC_scaffold_2	91892545	91947178	ALDH1A1_7	1	-	25500	91892545	91947178	11	16422167232191623e33	891581641821011e16
HiC_scaffold_15	60769781	60833779	ALDH1A2_1	1	-	25500	60769781	60833779	11	16605696878069754e30	68711581671791e16
HiC_scaffold_16	11073674	11114979	ALDH1A3_1	1	-	25500	11073674	11114979	12	16535744293781435e36	6574158167179101e17
HiC_scaffold_2	45445385	45446933	ALDH1B1_1	1	+	25500	45445385	45446933	2	1806	802743
HiC_scaffold_14	25541132	25594578	ALDH1L1_1	1	-	25500	25541132	25594578	21	12423405969731088e81	53197107164981015e40
HiC_scaffold_3	170343332	170405553	ALDH1L2_1	1	-	25500	170343332	170405553	22	12380586595151218e86	5619410716498101e43
HiC_scaffold_13	10191446	10224081	ALDH2_1	1	+	25500	10191446	10224081	11	11559018600226018e34	8610477113128114e14
HiC_scaffold_23	77480703	77484559	ALDH3A1_1	1	+	25500	77480703	77484559	4	1149026133735	56119131122
HiC_scaffold_23	77602642	77627951	ALDH3A2_1	1	-	25500	77602642	77627951	8	1942911801176522e19	2361011701401192e7
HiC_scaffold_11	6782029	6795724	ALDH3B1_1	1	-	25500	6782029	6795724	8	11582975210462126e17	1881071583868686e6
HiC_scaffold_11	6854190	6856742	ALDH3B2_1	1	+	25500	6854190	6856742	4	177919692371	386164101182
HiC_scaffold_4	44178179	44208550	ALDH4A1_1	1	-	25500	44178179	44208550	13	19161899281385852e38	11011612215247208e17
HiC_scaffold_1	36120778	36150613	ALDH5A1_1	1	+	25500	36120778	36150613	8	11942114531485522e18	17011614314315815e6
HiC_scaffold_9	33348860	33360875	ALDH6A1_1	1	+	25500	33348860	33360875	10	12476511547330942e19	7116174305122189e11
HiC_scaffold_12	59357656	59416704	ALDH7A1_1	1	+	25500	59357656	59416704	10	11574106781106712e28	191598012214678e8
HiC_scaffold_1	158464073	158495853	ALDH8A1_1	1	-	25500	158464073	158495853	7	1859214114200122e14	4491642541491521e5
HiC_scaffold_4	205719170	205793179	ALDH9A1_1	1	-	25500	205719170	205793179	9	1182947431116916e23	9511013718814018e10
HiC_scaffold_59861	32151	34617	ALDOA_1	1	-	25500	32151	34617	8	1173526798121415e10	9220617389167532e5
HiC_scaffold_59861	38581	43588	ALDOA_2	1	-	25500	38581	43588	2	14865	107143
HiC_scaffold_2	49785374	49795741	ALDOB_1	1	-	25500	49785374	49795741	8	1373143415606689e14	9219717386158531e5
HiC_scaffold_15	111893626	111895664	ALDOC_1	1	+	25500	111893626	111895664	8	11985206619411281e8	1102125315886176e5
HiC_scaffold_22	4346146	4355680	ALG1_1	1	+	25500	4346146	4355680	7	12986414465327564e8	1281558912211011e3
HiC_scaffold_58477	9409	13306	ALG10_1	1	-	25500	9409	13306	4	178125923728	776272197170
HiC_scaffold_24	4865500	4874954	ALG11_1	1	+	25500	4865500	4874954	3	146879186	233929269
HiC_scaffold_3	195175246	195180454	ALG12_1	1	-	25500	195175246	195180454	8	13847961940253934e10	1916516722410117e7
HiC_scaffold_4	134935383	135064408	ALG14_1	1	-	25500	134935383	135064408	3	195435128886	227110140
HiC_scaffold_20	11153050	11153307	ALG14_2	1	+	25500	11153050	11153307	1	1	257
HiC_scaffold_2	47570994	47571326	ALG2_1	1	-	25500	47570994	47571326	1	1	332
HiC_scaffold_23	5038528	5044637	ALG3_1	1	-	25500	5038528	5044637	9	12382147237229832e15	16114377206119158e9
HiC_scaffold_19	6387105	6472075	ALG5_1	1	-	25500	6387105	6472075	8	14899117842282763e18	11383155501048973e3
HiC_scaffold_4	94510439	94553251	ALG6_1	1	+	25500	94510439	94553251	12	17591208492218322e38	9886898674651913e12
HiC_scaffold_11	78748888	78779729	ALG8_1	1	-	25500	78748888	78779729	13	19341306438357946e38	2336898137143113e18
HiC_scaffold_11	119360368	119477858	ALG9_1	1	-	25500	119360368	119477858	14	1365916947570947e53	12212813414312815e22
HiC_scaffold_17	45680879	47063288	ALK_1	1	-	25500	45680879	47063288	30	1295589308037961e136	2602871138913411e67
HiC_scaffold_21	745849	747001	ALKAL1_1	1	+	25500	745849	747001	2	11094	8059
HiC_scaffold_17	7466488	7470510	ALKAL2_1	1	-	25500	7466488	7470510	3	137993970	568053
HiC_scaffold_9	29652500	29689229	ALKBH1_1	1	+	25500	29652500	29689229	6	13553122071962034e8	18510116189194428
HiC_scaffold_13	20367375	20374001	ALKBH2_1	1	-	25500	20367375	20374001	4	1217864066553	30520012274
HiC_scaffold_11	27175973	27226786	ALKBH3_1	1	-	25500	27175973	27226786	7	18592527531593337e12	8392209891044183
HiC_scaffold_22	30511764	30522691	ALKBH4_1	1	-	25500	30511764	30522691	3	1516710812	581188116
HiC_scaffold_23	62521269	62541029	ALKBH5_1	1	+	25500	62521269	62541029	4	1100721879619585	76783152176
HiC_scaffold_26	1480237	1482161	ALKBH6_1	1	+	25500	1480237	1482161	4	13726981662	62152113263
HiC_scaffold_59385	1029	1448	ALKBH6_2	1	-	25500	1029	1448	2	1370	7450
HiC_scaffold_4	6743676	6744386	ALKBH7_1	1	+	25500	6743676	6744386	2	1550	95161
HiC_scaffold_4	7662880	7664696	ALKBH7_2	1	-	25500	7662880	7664696	4	12965021614	119122173203
HiC_scaffold_11	113930774	113991875	ALKBH8_1	1	-	25500	113930774	113991875	9	15115161551925222e23	5511462541521077e9
HiC_scaffold_17	11980592	11998556	ALLC_1	1	+	25500	11980592	11998556	6	11825424999601085e6	47898016174194
HiC_scaffold_18	69216586	69367018	ALMS1_1	1	-	25500	69216586	69367018	32	19347989736765359e154	1581529259212326e71
HiC_scaffold_15	118565651	118578850	ALOX12_1	1	+	25500	118565651	118578850	14	16341947213323723e38	13420080122981555e21
HiC_scaffold_15	119869695	119882420	ALOX12B_1	1	-	25500	119869695	119882420	13	1442121730453584e34	1761709811916183e20
HiC_scaffold_15	118371667	118394855	ALOX15_1	1	+	25500	118371667	118394855	10	14925521460727423e25	13486158143209153e12
HiC_scaffold_15	119834589	119842731	ALOX15B_1	1	+	25500	119834589	119842731	13	13296213291451752e30	14611983101164137e19
HiC_scaffold_6	4761660	4848258	ALOX5_1	1	-	25500	4761660	4848258	14	1697127817622216e43	17617398119173863e22
HiC_scaffold_5	16415768	16448386	ALOX5AP_1	1	-	25500	16415768	16448386	5	19306116371902333e3	161806898101
HiC_scaffold_15	119891661	119909879	ALOXE3_1	1	-	25500	119891661	119909879	13	13883461810238114e42	17917098122170838e20
HiC_scaffold_44275	583	3067	ALPI_1	1	+	25500	583	3067	8	12144757261059147e9	13411617317362137e6
HiC_scaffold_27	125502378	125564584	ALPK1_1	1	-	25500	125502378	125564584	14	11467367063489826e45	17618516414932933e21
HiC_scaffold_26	47229929	47352999	ALPK2_1	1	+	25500	47229929	47352999	18	1600939216394085e74	8910716711090843e35
HiC_scaffold_15	87073195	87126702	ALPK3_1	1	-	25500	87073195	87126702	16	19433233422249728e52	3415022192278127e30
HiC_scaffold_4	47011286	47028110	ALPL_1	1	+	25500	47011286	47028110	9	1.3772116321770903e+35	11911617317614312e10
HiC_scaffold_25	44900404	44958805	ALS2_1	1	+	25500	44900404	44958805	30	14143914412308145e127	1556623561679878e64
HiC_scaffold_14	19736287	19757276	ALS2CL_1	1	+	25500	19736287	19757276	20	1962204828543751e70	10119416712811621e36
HiC_scaffold_25	45305426	45311577	ALS2CR12_1	1	+	25500	45305426	45311577	3	138306051	104119101
HiC_scaffold_3	146050925	146072291	ALX1_1	1	+	25500	146050925	146072291	4	13000624921047	224305125320
HiC_scaffold_4	156302429	156311547	ALX3_1	1	-	25500	156302429	156311547	4	1103336328940	308128314179
HiC_scaffold_11	26721962	26781540	ALX4_1	1	+	25500	26721962	26781540	4	1479795555959250	449311125329
HiC_scaffold_16	60336675	60339870	ALYREF_1	1	-	25500	60336675	60339870	5	127891623142945	12862149128251
HiC_scaffold_12	161350446	161370537	AMACR_1	1	+	25500	161350446	161370537	5	1357484051566819600	245146161188407
HiC_scaffold_27	78778662	78784321	AMBN_1	1	+	25500	78778662	78784321	5	1986110951185592	10710712228468
HiC_scaffold_2	63840039	63849913	AMBP_1	1	-	25500	63840039	63849913	4	148273829726	17616783149
HiC_scaffold_11	24250651	24406558	AMBRA1_1	1	+	25500	24250651	24406558	16	11072188629634718e62	1341851736214549e29
HiC_scaffold_1	131495661	131513390	AMD1_1	1	+	25500	131495661	131513390	8	11180112988138965e19	11086128981499216e4
HiC_scaffold_3	159452980	159487326	AMDHD1_1	1	+	25500	159452980	159487326	8	15640874315220276e17	12510727522412297e5
HiC_scaffold_22	1912983	1922845	AMDHD2_1	1	+	25500	1912983	1922845	8	12248607888990557e11	13714921289143107e5
HiC_scaffold_20	184614595	184618918	AMELX_1	1	-	25500	184614595	184618918	3	124014271	4255053
HiC_scaffold_20	120615201	120618641	AMER1_1	1	-	25500	120615201	120618641	5	1595171428273397	3771040108552744
HiC_scaffold_5	28417391	28418923	AMER2_1	1	-	25500	28417391	28418923	4	128312491357	26676480176
HiC_scaffold_4	209224894	209226480	AMER3_1	1	-	25500	209224894	209226480	3	110091525	95017962
HiC_scaffold_7	16193213	16236111	AMFR_1	1	-	25500	16193213	16236111	14	11018116536786187e45	1431344483131104e22
HiC_scaffold_4	3254193	3256883	AMH_1	1	+	25500	3254193	3256883	5	1686102018462386	272140107203305
HiC_scaffold_3	108570578	108577344	AMHR2_1	1	+	25500	108570578	108577344	10	13938691202137542e18	18218880592331134e11
HiC_scaffold_4	155329427	155330905	AMIGO1_1	1	-	25500	155329427	155330905	1	1	1478
HiC_scaffold_3	101875344	101876867	AMIGO2_1	1	-	25500	101875344	101876867	1	1	1523
HiC_scaffold_20	51258999	51381711	AMMECR1_1	1	+	25500	51258999	51381711	6	1608901044531197e14	4701071168995113
HiC_scaffold_4	210233087	210239788	AMMECR1L_1	1	-	25500	210233087	210239788	6	1180133784074457e5	1109589116107404
HiC_scaffold_9	9419916	9429376	AMN_1	1	+	25500	9419916	9429376	5	17845814985959376	11919113710486
HiC_scaffold_3	89673293	89703952	AMN1_1	1	-	25500	89673293	89703952	5	11550023909260452e4	71110221143131
HiC_scaffold_20	47630763	47700740	AMOT_1	1	+	25500	47630763	47700740	13	11256512877176933e44	8692871971469214e22
HiC_scaffold_11	98116562	98198030	AMOTL1_1	1	+	25500	98116562	98198030	13	13726413719394277e42	11636850629314388e21
HiC_scaffold_16	108352876	108367886	AMOTL2_1	1	+	25500	108352876	108367886	10	1124349348725512e25	10460230814395292e11
HiC_scaffold_4	162222001	162238296	AMPD1_1	1	-	25500	162222001	162238296	14	17341020225330386e38	15511317011916404e25
HiC_scaffold_4	155471938	155484872	AMPD2_1	1	+	25500	155471938	155484872	19	11536925723377253e62	13495131131685023e36
HiC_scaffold_3	38667843	38668160	AMPD3_1	1	-	25500	38667843	38668160	2	1253	22165
HiC_scaffold_11	62827127	62862811	AMPD3_2	1	-	25500	62827127	62862811	14	11449336143735638e42	17310717312216112e25
HiC_scaffold_39278	8081	9691	AMPD3_3	1	+	25500	8081	9691	5	1973618311447	65257362467164
HiC_scaffold_10	31529026	31889636	AMPH_1	1	+	25500	31529026	31889636	17	11431551998472245e80	6880539595107837e23
HiC_scaffold_14	17286773	17290595	AMT_1	1	+	25500	17286773	17290595	8	16931645219925842e11	1738313180146182e6
HiC_scaffold_27	78723402	78723656	AMTN_1	1	+	25500	78723402	78723656	1	1	254
HiC_scaffold_4	147912237	147926579	AMY1A_1	1	+	25500	147912237	147926579	10	14934496529262471e22	17014320022713412e12
HiC_scaffold_4	147957236	147987355	AMY2B_1	1	+	25500	147957236	147987355	6	15101495403050382e4	167146194233131170
HiC_scaffold_16	47756485	47778287	AMZ2_1	1	+	25500	47756485	47778287	6	11125139916072208e7	281173131164176130
HiC_scaffold_16	47765212	47766723	AMZ2_2	1	+	25500	47765212	47766723	3	111251399	281173113
HiC_scaffold_18	50066195	50074808	ANAPC1_1	1	-	25500	50066195	50074808	3	172628405	53164209
HiC_scaffold_27	174075198	174224052	ANAPC10_1	1	-	25500	174075198	174224052	4	18227597596148744	22713186113
HiC_scaffold_16	60341109	60345213	ANAPC11_1	1	+	25500	60341109	60345213	2	13956	122149
HiC_scaffold_16	108161404	108165794	ANAPC13_1	1	+	25500	108161404	108165794	2	14269	98122
HiC_scaffold_16	108178006	108178128	ANAPC13_2	1	+	25500	108178006	108178128	1	1	122
HiC_scaffold_5	56728896	56729081	ANAPC13_3	1	+	25500	56728896	56729081	1	1	185
HiC_scaffold_11	72457570	72459030	ANAPC15_1	1	-	25500	72457570	72459030	4	12106911342	4414959119
HiC_scaffold_6	18905991	18914676	ANAPC16_1	1	-	25500	18905991	18914676	3	110608546	11374140
HiC_scaffold_2	1000196	1007044	ANAPC2_1	1	+	25500	1000196	1007044	13	1370195230653443e32	7462013117311912e21
HiC_scaffold_27	28344847	28389418	ANAPC4_1	1	+	25500	28344847	28389418	24	11339416251177176e99	10412874861018687e39
HiC_scaffold_32219	4578	4709	ANAPC4_2	1	-	25500	4578	4709	1	1	131
HiC_scaffold_13	8648206	8675213	ANAPC5_1	1	+	25500	8648206	8675213	14	11365487659241362e46	18265104188801013e22
HiC_scaffold_13	9086380	9107597	ANAPC7_1	1	-	25500	9086380	9107597	12	11848281449555605e32	18814622719411915e18
HiC_scaffold_9	30547562	30587930	ANGEL1_1	1	+	25500	30547562	30587930	10	13343369449005585e22	6233222422768434e12
HiC_scaffold_19	86628312	86643123	ANGEL2_1	1	+	25500	86628312	86643123	7	14907583970618587e10	32924568422125138e3
HiC_scaffold_21	74884231	75213682	ANGPT1_1	1	-	25500	74884231	75213682	9	12296450818674755e28	15813116410112823e10
HiC_scaffold_8	49908946	49916868	ANGPT4_1	1	+	25500	49908946	49916868	2	17774	170149
HiC_scaffold_19	48743662	48762369	ANGPTL1_1	1	+	25500	48743662	48762369	4	1159341761418523	752194269185
HiC_scaffold_4	93488874	93497669	ANGPTL3_1	1	+	25500	93488874	93497669	6	11179547560027988e4	49411011098266176
HiC_scaffold_4	11343514	11349134	ANGPTL4_1	1	+	25500	11343514	11349134	6	15033548410442926e3	23011311095281164
HiC_scaffold_11	106539038	106558659	ANGPTL5_1	1	-	25500	106539038	106558659	7	15478802099851376e11	31718511910192103e3
HiC_scaffold_4	15582107	15585338	ANGPTL6_1	1	-	25500	15582107	15585338	6	17841124186826662e3	191266194173140350
HiC_scaffold_4	16677497	16677793	ANGPTL8_1	1	+	25500	16677497	16677793	1	1	296
HiC_scaffold_13	59585594	59690370	ANK1_1	1	+	25500	59585594	59690370	33	1768786161020711e145	10195101185956806e67
HiC_scaffold_27	131047160	131136082	ANK2_1	1	+	25500	131047160	131136082	18	13251408532924407e67	19798951431071374e32
HiC_scaffold_27	124378823	124801542	ANK2_2	1	-	25500	124378823	124801542	25	12703233738899436e103	1648329028414313e52
HiC_scaffold_6	34574673	34919416	ANK3_1	1	+	25500	34574673	34919416	49	11270931275761284e272	11395104951011862e113
HiC_scaffold_25	58676840	58756440	ANKAR_1	1	-	25500	58676840	58756440	19	11309615410173965e74	24217311012215204e40
HiC_scaffold_15	67478071	67505443	ANKDD1A_1	1	+	25500	67478071	67505443	13	11602517683949156e40	10110798104989515e15
HiC_scaffold_12	120069656	120118964	ANKDD1B_1	1	-	25500	120069656	120118964	9	13058116311591313e23	13117995101959813e6
HiC_scaffold_8	38119214	38135870	ANKEF1_1	1	-	25500	38119214	38135870	9	11059236039495854e20	15213716422482409e10
HiC_scaffold_16	25890140	26131040	ANKFN1_1	1	-	25500	25890140	26131040	18	15802880136877467e74	5481971491671912e35
HiC_scaffold_15	115137375	115221430	ANKFY1_1	1	-	25500	115137375	115221430	24	17222199298537582e91	1348614612589147e51
HiC_scaffold_12	183900002	184076829	ANKH_1	1	+	25500	183900002	184076829	12	11027441153761179e50	10421811983170134e15
HiC_scaffold_12	42829203	42972395	ANKHD1_1	1	-	25500	42829203	42972395	38	13241165187331294e169	5916117620317318e92
HiC_scaffold_10	88709722	88814357	ANKIB1_1	1	-	25500	88709722	88814357	20	12231202258591627e74	15552111011053184e38
HiC_scaffold_11	121677147	121705162	ANKK1_1	1	+	25500	121677147	121705162	5	11876020049234212e4	1525614912681154
HiC_scaffold_4	23138045	23141412	ANKLE1_1	1	+	25500	23138045	23141412	7	14631298214225853e7	14910133217916112e4
HiC_scaffold_25	2542996	2593244	ANKMY1_1	1	+	25500	2542996	2593244	12	1879210137126552e39	21819114047621815e18
HiC_scaffold_10	72059776	72100372	ANKMY2_1	1	+	25500	72059776	72100372	9	11588317891224875e24	6813798161212138e8
HiC_scaffold_12	122509598	122518229	ANKRA2_1	1	+	25500	122509598	122518229	7	18493894587664403e7	28715862981256556
HiC_scaffold_6	51194713	51203830	ANKRD1_1	1	-	25500	51194713	51203830	8	13385360239055899e12	10798989898107136e3
HiC_scaffold_5	2895725	2926819	ANKRD10_1	1	+	25500	2895725	2926819	4	154571726330622	14986230473
HiC_scaffold_7	48620526	48652090	ANKRD11_1	1	-	25500	48620526	48652090	27	1496361346359746e102	18292143983801252e61
HiC_scaffold_26	97618723	97738565	ANKRD12_1	1	+	25500	97618723	97738565	18	1100832117325724e74	8614668146200143e35
HiC_scaffold_13	21341041	21380263	ANKRD13A_1	1	+	25500	21341041	21380263	14	1147451584221166e50	8613412544143192e21
HiC_scaffold_15	110757294	110773720	ANKRD13B_1	1	-	25500	110757294	110773720	15	17238891204149515e39	18889158152155128e23
HiC_scaffold_4	102842352	102969877	ANKRD13C_1	1	-	25500	102842352	102969877	14	18623115791391444e51	12898958016113116e17
HiC_scaffold_11	7160407	7174678	ANKRD13D_1	1	-	25500	7160407	7174678	13	14576278731151224e33	2129216110415813e17
HiC_scaffold_3	50263476	50279425	ANKRD16_1	1	+	25500	50263476	50279425	6	12809122861311614e8	2062249816174158
HiC_scaffold_27	81334228	81519388	ANKRD17_1	1	-	25500	81334228	81519388	36	17691376202319442e158	5616417924819714e88
HiC_scaffold_6	59071178	59081034	ANKRD2_1	1	+	25500	59071178	59081034	8	14246478567227178e12	831551041019899e5
HiC_scaffold_6	48543452	48556556	ANKRD22_1	1	-	25500	48543452	48556556	4	1874766312914	6898113191
HiC_scaffold_18	23225419	23226696	ANKRD23_1	1	-	25500	23225419	23226696	6	11874677078941174	9295989895104
HiC_scaffold_4	5296922	5316070	ANKRD24_1	1	+	25500	5296922	5316070	19	11904061823440443e58	8313486627110123e33
HiC_scaffold_3	21562653	21641033	ANKRD26_1	1	-	25500	21562653	21641033	5	1319436406778310	2811432912271
HiC_scaffold_3	21742729	21869315	ANKRD26_2	1	-	25500	21742729	21869315	8	1163381807621352e24	7714393812810112e6
HiC_scaffold_7	7873131	7918924	ANKRD27_1	1	-	25500	7873131	7918924	17	11570284239671464e61	11015811919112207e31
HiC_scaffold_16	115141205	115291592	ANKRD28_1	1	-	25500	115141205	115291592	26	15004595966247268e105	28489838315571885e46
HiC_scaffold_26	90679951	90738279	ANKRD29_1	1	+	25500	90679951	90738279	9	15758106131374612e23	11398989895101962e3
HiC_scaffold_3	106960249	106962942	ANKRD33_1	1	+	25500	106960249	106962942	7	11124837752014243e5	8611912511042814e3
HiC_scaffold_4	171929396	171930883	ANKRD34A_1	1	-	25500	171929396	171930883	1	1	1487
HiC_scaffold_12	114515857	114517395	ANKRD34B_1	1	+	25500	114515857	114517395	2	11207	1202332
HiC_scaffold_15	81642534	81644138	ANKRD34C_1	1	+	25500	81642534	81644138	1	1	1604
HiC_scaffold_4	171783077	171793244	ANKRD35_1	1	-	25500	171783077	171793244	14	13222823309333487e36	6583257206455328e20
HiC_scaffold_18	23233137	23237272	ANKRD39_1	1	-	25500	23233137	23237272	3	134504032	134203104
HiC_scaffold_16	32075591	32085220	ANKRD40_1	1	+	25500	32075591	32085220	5	15039571179249488	134152344182143
HiC_scaffold_11	84655053	84702831	ANKRD42_1	1	+	25500	84655053	84702831	10	12783963310709206e27	15811311913720012e13
HiC_scaffold_25	50405125	50614613	ANKRD44_1	1	+	25500	50405125	50614613	26	14732360349798473e127	8677712008614326e46
HiC_scaffold_19	54483233	54504504	ANKRD45_1	1	+	25500	54483233	54504504	5	18255421617521132	5326016795137
HiC_scaffold_21	68259285	68270788	ANKRD46_1	1	-	25500	68259285	68270788	3	1961011196	215155308
HiC_scaffold_11	97707265	97707720	ANKRD49_1	1	+	25500	97707265	97707720	1	1	455
HiC_scaffold_13858	5895	6125	ANKRD49_2	1	-	25500	5895	6125	1	1	230
HiC_scaffold_47592	58	267	ANKRD49_3	1	-	25500	58	267	1	1	209
HiC_scaffold_27	145503329	145558908	ANKRD50_1	1	-	25500	145503329	145558908	4	173481548655071	11633545230509
HiC_scaffold_3	112624120	112635872	ANKRD52_1	1	-	25500	112624120	112635872	27	1683916119015123e90	248898386143809e51
HiC_scaffold_18	49551364	49557819	ANKRD53_1	1	+	25500	49551364	49557819	3	131196001	215164455
HiC_scaffold_3	180349882	180362835	ANKRD54_1	1	-	25500	180349882	180362835	8	1401693895142444e12	7410712247719846e3
HiC_scaffold_12	140553713	140686866	ANKRD55_1	1	+	25500	140553713	140686866	12	12656242365460593e43	5612213110762136e15
HiC_scaffold_1	107509369	107570519	ANKRD6_1	1	+	25500	107509369	107570519	16	11435823837255789e59	119989895101951e29
HiC_scaffold_8	78151872	78161873	ANKRD60_1	1	-	25500	78151872	78161873	4	1281344969811	218164122191
HiC_scaffold_22	39667159	39671611	ANKRD61_1	1	-	25500	39667159	39671611	4	187432944292	8366292161
HiC_scaffold_9	107081348	107082471	ANKRD63_1	1	-	25500	107081348	107082471	2	1597	461527
HiC_scaffold_58271	20858	22438	ANKRD65_1	1	+	25500	20858	22438	4	13163821219	29062161362
HiC_scaffold_1	65282561	65284946	ANKRD66_1	1	+	25500	65282561	65284946	2	12156	161230
HiC_scaffold_9	8990516	8991505	ANKRD9_1	1	-	25500	8990516	8991505	2	1679	491311
HiC_scaffold_1	51176897	51395194	ANKS1A_1	1	+	25500	51176897	51395194	24	1849418728397352e117	14983155293771007e47
HiC_scaffold_3	162911031	164425006	ANKS1B_1	1	-	25500	162911031	164425006	27	14100278593783169e140	10416713789771314e54
HiC_scaffold_22	4009372	4034268	ANKS3_1	1	-	25500	4009372	4034268	10	1474938348857661e24	17314012813415216e12
HiC_scaffold_22	18659007	18679251	ANKS4B_1	1	+	25500	18659007	18679251	3	11916319937	164770308
HiC_scaffold_2	47062233	47121769	ANKS6_1	1	-	25500	47062233	47121769	14	11347216437223946e49	10111671176158114e23
HiC_scaffold_5	65757832	65796582	ANKUB1_1	1	-	25500	65757832	65796582	8	179498366845911e18	1283057142811022e6
HiC_scaffold_25	25546536	25551134	ANKZF1_1	1	-	25500	25546536	25551134	12	13455628591103138e25	12283167952721917e16
HiC_scaffold_10	48367650	48443398	ANLN_1	1	-	25500	48367650	48443398	20	12935402331796337e77	11917611013150492e38
HiC_scaffold_11	4652794	4750430	ANO1_1	1	-	25500	4652794	4750430	21	13742936810148166e82	1941071795314914e39
HiC_scaffold_14	22397251	22539964	ANO10_1	1	+	25500	22397251	22539964	11	1493266961786821e34	13719713411357254e14
HiC_scaffold_3	61165605	61587288	ANO2_1	1	-	25500	61165605	61587288	23	12211110921360619e107	18810418547149142e43
HiC_scaffold_11	46029783	46335929	ANO3_1	1	-	25500	46029783	46335929	23	12299258485391421e99	17910777125152132e44
HiC_scaffold_3	165435407	165710110	ANO4_1	1	+	25500	165435407	165710110	26	13400035498544007e130	5310410413414998e53
HiC_scaffold_11	50209497	50285311	ANO5_1	1	-	25500	50209497	50285311	17	11486510010309166e62	2151071762091261e31
HiC_scaffold_3	100131707	100220569	ANO6_1	1	+	25500	100131707	100220569	17	11646317697181941e64	12868284113951333e30
HiC_scaffold_25	1799715	1828299	ANO7_1	1	-	25500	1799715	1828299	18	14811440914819177e67	1229513720698561e31
HiC_scaffold_4	23174233	23183775	ANO8_1	1	-	25500	23174233	23183775	29	1851902831072128e93	5695749820989195e61
HiC_scaffold_11	2607360	2617225	ANO9_1	1	+	25500	2607360	2617225	11	17832679328171258e23	13477164110599812e11
HiC_scaffold_20	187672845	187860120	ANOS1_1	1	+	25500	187672845	187860120	11	11110581235081377e44	11668221182131204e15
HiC_scaffold_15	71404667	71443279	ANP32A_1	1	-	25500	71404667	71443279	5	136516870724738560	6220012214953
HiC_scaffold_2	46232371	46249529	ANP32B_1	1	+	25500	46232371	46249529	4	182011162316971	47149122188
HiC_scaffold_4	174631070	174640206	ANP32E_1	1	-	25500	174631070	174640206	5	14805603069378988	56182170122149
HiC_scaffold_15	88575027	88596157	ANPEP_1	1	+	25500	88575027	88596157	12	12741236148122428e30	12242814013415213e19
HiC_scaffold_18	47383339	47663268	ANTXR1_1	1	+	25500	47383339	47663268	16	13719646049720593e68	15268748065835995e18
HiC_scaffold_27	89228604	89356121	ANTXR2_1	1	-	25500	89228604	89356121	13	12096880232460481e47	9216789104776808e14
HiC_scaffold_2	92272431	92284735	ANXA1_1	1	+	25500	92272431	92284735	11	11591673258131096e25	6510495113898092e9
HiC_scaffold_7	57097379	57152408	ANXA10_1	1	+	25500	57097379	57152408	7	1320783483848056e15	8011965929559119
HiC_scaffold_6	9230452	9244183	ANXA11_1	1	-	25500	9230452	9244183	13	1288032394339526e38	5612259959583859e13
HiC_scaffold_21	91558808	91584314	ANXA13_1	1	-	25500	91558808	91584314	6	1514998711585422e8	1161137110116795
HiC_scaffold_15	62971078	63005928	ANXA2_1	1	-	25500	62971078	63005928	12	1145530593751441e33	5911959959859779e11
HiC_scaffold_27	87615525	87657902	ANXA3_1	1	+	25500	87615525	87657902	7	11518319529252769e14	8911089869298122
HiC_scaffold_18	48244953	48280091	ANXA4_1	1	+	25500	48244953	48280091	8	1236188081038713e18	869511389839512400
HiC_scaffold_27	141592857	141617469	ANXA5_1	1	-	25500	141592857	141617469	11	11906225447419025e30	4412556959262868e8
HiC_scaffold_12	29714183	29753009	ANXA6_1	1	+	25500	29714183	29753009	21	18671464233935417e74	9295113897756959e30
HiC_scaffold_6	17462204	17482823	ANXA7_1	1	+	25500	17462204	17482823	12	12144295938907805e34	5320310747899512e15
HiC_scaffold_4	175440691	175449660	ANXA9_1	1	+	25500	175440691	175449660	8	12539031235310446e10	749595119779511800
HiC_scaffold_10	48015306	48318485	AOAH_1	1	+	25500	48015306	48318485	11	15004910103710262e43	10498476850928377e8
HiC_scaffold_14	59840716	59845104	AOC1_1	1	+	25500	59840716	59845104	7	13557602562321039e6	33540174028413415e3
HiC_scaffold_16	38705936	38707184	AOC2_1	1	+	25500	38705936	38707184	3	1516995	287131254
HiC_scaffold_16	38718751	38723383	AOC3_1	1	+	25500	38718751	38723383	4	1277435484364	1121284131269
HiC_scaffold_2	112074720	112507873	AOPEP_1	1	+	25500	112074720	112507873	12	13732238041069497e44	17639816715823023e17
HiC_scaffold_25	46461434	46537853	AOX1_1	1	+	25500	46461434	46537853	23	12419486356217388e89	951041286880146e45
HiC_scaffold_25	46246013	46327001	AOX1_2	1	-	25500	46246013	46327001	28	11011406576098573e115	16719111674134895e56
HiC_scaffold_25	46586782	46656745	AOX1_3	1	-	25500	46586782	46656745	24	11776507783899562e95	17018811674134837e48
HiC_scaffold_27	125691329	125736485	AP1AR_1	1	-	25500	125691329	125736485	7	1394050128109935e11	2631258098984783
HiC_scaffold_13	26693651	26723107	AP1B1_1	1	+	25500	26693651	26723107	19	12914384552786643e68	10413724518822116e35
HiC_scaffold_7	31907783	31962269	AP1G1_1	1	+	25500	31907783	31962269	21	1155511913021194e85	19712514010480975e39
HiC_scaffold_9	90152469	90158980	AP1G2_1	1	+	25500	90152469	90158980	19	15478181064132227e54	20312214095779278e31
HiC_scaffold_4	22250617	22281901	AP1M1_1	1	+	25500	22250617	22281901	11	15337743789591072e31	5015862134146128e13
HiC_scaffold_4	16012791	16022820	AP1M2_1	1	-	25500	16012791	16022820	9	16361254484349975e15	7412515874134129e9
HiC_scaffold_22	29184894	29188326	AP1S1_1	1	+	25500	29184894	29188326	4	192219833389	17611013744
HiC_scaffold_20	179233727	179258746	AP1S2_1	1	+	25500	179233727	179258746	4	16326703724976	17611013744
HiC_scaffold_25	20056447	20068877	AP1S3_1	1	+	25500	20056447	20068877	4	12408772912282	18211077149
HiC_scaffold_26	13771040	13808840	AP2A1_1	1	-	25500	13771040	13808840	24	1494836102112222e81	7713168119122896e47
HiC_scaffold_11	2046166	2090888	AP2A2_1	1	-	25500	2046166	2090888	20	1268689147256157e72	13468116119928328e38
HiC_scaffold_16	17796769	17919559	AP2B1_1	1	+	25500	17796769	17919559	19	11594717756349534e78	10713724518822112e34
HiC_scaffold_23	4980882	4987316	AP2M1_1	1	+	25500	4980882	4987316	10	1214530723696392e21	742668313414012e12
HiC_scaffold_26	11973507	11988714	AP2S1_1	1	-	25500	11973507	11988714	4	1283881215056	9859140152
HiC_scaffold_12	117060939	117372612	AP3B1_1	1	+	25500	117060939	117372612	22	17213787727884366e106	12874951586818215e41
HiC_scaffold_15	86591223	86620101	AP3B2_1	1	+	25500	86591223	86620101	26	15867608064531248e106	11077749515868181e50
HiC_scaffold_6	16753422	16774449	AP3M1_1	1	+	25500	16753422	16774449	8	18878132641440514e18	272170134891312e7
HiC_scaffold_13	59045670	59065426	AP3M2_1	1	-	25500	59045670	59065426	8	11845354250625533e14	10414020313489133e6
HiC_scaffold_11	67192798	67193341	AP3S1_1	1	+	25500	67192798	67193341	4	1156313371	13715256173
HiC_scaffold_12	72151302	72232485	AP3S1_2	1	-	25500	72151302	72232485	6	1907215258375975e9	125107711109268
HiC_scaffold_15	88489474	88536989	AP3S2_1	1	+	25500	88489474	88536989	6	13914441711839454e7	868611671107125
HiC_scaffold_4	161196389	161205647	AP4B1_1	1	-	25500	161196389	161205647	11	11217251145212237e22	10430222720610182e15
HiC_scaffold_17	49389522	49499675	AP4E1_1	1	+	25500	49389522	49499675	22	18223347320743328e91	747412274122158e47
HiC_scaffold_59483	24564	28334	AP4M1_1	1	-	25500	24564	28334	13	13911244143618696e31	22411095107536568e14
HiC_scaffold_9	80092887	80112612	AP4S1_1	1	-	25500	80092887	80112612	4	1145031719719592	1257189134
HiC_scaffold_11	8550820	8553550	AP5B1_1	1	+	25500	8550820	8553550	4	12488421379	1494855301352
HiC_scaffold_9	51075839	51094037	AP5M1_1	1	-	25500	51075839	51094037	8	1313562376430723e15	7792122831402246e4
HiC_scaffold_8	45805791	45807832	AP5S1_1	1	-	25500	45805791	45807832	2	11866	422176
HiC_scaffold_22	37783414	37793149	AP5Z1_1	1	+	25500	37783414	37793149	9	13079448051105992e16	18815816117913715e10
HiC_scaffold_3	162809152	162896578	APAF1_1	1	+	25500	162809152	162896578	24	12711078146521792e96	12819720018211005e53
HiC_scaffold_2	86783237	86882864	APBA1_1	1	-	25500	86783237	86882864	11	1177754072383926e33	6814012220917919e15
HiC_scaffold_16	7721514	7849870	APBA2_1	1	+	25500	7721514	7849870	10	15506634794063984e32	5451618314686179e11
HiC_scaffold_4	4856099	4862730	APBA3_1	1	-	25500	4856099	4862730	10	11533771387168214e18	6814011921253862e10
HiC_scaffold_11	67508169	67525605	APBB1_1	1	+	25500	67508169	67525605	13	14936487676869067e34	4552241765386148e19
HiC_scaffold_3	22366826	22451714	APBB1IP_1	1	-	25500	22366826	22451714	12	11329814334295791e39	18512298110155134e15
HiC_scaffold_27	47290572	47510759	APBB2_1	1	-	25500	47290572	47510759	14	13898635977078455e51	16417911683861164e20
HiC_scaffold_12	42807043	42812882	APBB3_1	1	+	25500	42807043	42812882	12	13325791217147522e26	47161746214612817e14
HiC_scaffold_12	75592815	75723760	APC_1	1	-	25500	75592815	75723760	19	1132726053043362e69	13131265425569575e38
HiC_scaffold_4	1419830	1438503	APC2_1	1	+	25500	1419830	1438503	33	14025781454166735e129	14089179110113743e70
HiC_scaffold_26	100584680	100604700	APCDD1_1	1	+	25500	100584680	100604700	4	140581781419683	185530321338
HiC_scaffold_8	78498979	78509100	APCDD1L_1	1	-	25500	78498979	78509100	3	195719859	743260263
HiC_scaffold_4	187389445	187390053	APCS_1	1	+	25500	187389445	187390053	1	1	608
HiC_scaffold_14	17086192	17094466	APEH_1	1	-	25500	17086192	17094466	19	11974056139131346e52	10411310419486804e31
HiC_scaffold_9	94865791	94867590	APEX1_1	1	-	25500	94865791	94867590	4	165213631741	51519118859
HiC_scaffold_20	124154830	124162040	APEX2_1	1	-	25500	124154830	124162040	6	13676446651315968e4	9086814317980158
HiC_scaffold_4	174660616	174663256	APH1A_1	1	-	25500	174660616	174663256	7	13939451242159719e6	591251281227117e4
HiC_scaffold_15	65968022	65990530	APH1B_1	1	+	25500	65968022	65990530	4	188761048422381	11365119128
HiC_scaffold_11	27802315	27826625	API5_1	1	-	25500	27802315	27826625	15	11423164378363491e47	9580158775695178e20
HiC_scaffold_11	37064154	37078788	APIP_1	1	+	25500	37064154	37078788	6	16193811490211377e6	1016211613117395
HiC_scaffold_18	46720186	46884655	APLF_1	1	+	25500	46720186	46884655	5	15127173676108796e6	9568173131179
HiC_scaffold_11	18053026	18054165	APLNR_1	1	+	25500	18053026	18054165	1	1	1139
HiC_scaffold_26	1586683	1596237	APLP1_1	1	-	25500	1586683	1596237	14	12094702507342442e34	9514362101131152e22
HiC_scaffold_18	10070699	10106688	APLP2_1	1	-	25500	10070699	10106688	15	11078158394051227e51	9815571152101123e26
HiC_scaffold_8	28441181	28518921	APMAP_1	1	-	25500	28441181	28518921	8	12582126404279786e19	1971941311739512e6
HiC_scaffold_11	126750003	126750419	APOA1_1	1	-	25500	126750003	126750419	1	1	416
HiC_scaffold_4	189820751	189821210	APOA2_1	1	-	25500	189820751	189821210	2	1383	12577
HiC_scaffold_11	126735268	126736224	APOA4_1	1	-	25500	126735268	126736224	1	1	956
HiC_scaffold_11	126691113	126692051	APOA5_1	1	-	25500	126691113	126692051	3	1325871	29353968
HiC_scaffold_17	33008692	33057270	APOB_1	1	-	25500	33008692	33057270	30	1328871112612553e121	28422721592275154e74
HiC_scaffold_3	64283036	64293816	APOBEC1_1	1	+	25500	64283036	64293816	3	178410638	398119143
HiC_scaffold_1	58879553	58889648	APOBEC2_1	1	+	25500	58879553	58889648	2	19557	92539
HiC_scaffold_22	26165955	26170133	APOBR_1	1	+	25500	26165955	26170133	4	14666404045	56104338134
HiC_scaffold_23	17802692	17815529	APOD_1	1	-	25500	17802692	17815529	3	1652512767	22114371
HiC_scaffold_26	9739825	9740520	APOE_1	1	+	25500	9739825	9740520	1	1	695
HiC_scaffold_3	112741017	112741634	APOF_1	1	-	25500	112741017	112741634	1	1	617
HiC_scaffold_16	46653724	46660633	APOH_1	1	+	25500	46653724	46660633	4	1426348696713	101185179197
HiC_scaffold_3	69235312	69236049	APOLD1_1	1	+	25500	69235312	69236049	1	1	737
HiC_scaffold_1	46962173	46963140	APOM_1	1	+	25500	46962173	46963140	4	1433600873	155719895
HiC_scaffold_20	168602323	168615543	APOO_1	1	+	25500	168602323	168615543	4	11484943113123	1131199598
HiC_scaffold_12	110601893	110602231	APOO_2	1	-	25500	110601893	110602231	2	1277	14062
HiC_scaffold_20	92522183	92584582	APOOL_1	1	-	25500	92522183	92584582	6	11072036578517835e9	89104959853119
HiC_scaffold_9	1810753	1817292	APOPT1_1	1	-	25500	1810753	1817292	2	16343	95197
HiC_scaffold_15	45496831	45731013	APP_1	1	-	25500	45496831	45731013	16	1814212584198673e66	9814610153224977e28
HiC_scaffold_16	20447258	20515688	APPBP2_1	1	-	25500	20447258	20515688	13	145936359838011e43	2511641918312811e19
HiC_scaffold_14	9593021	9620303	APPL1_1	1	-	25500	9593021	9620303	18	15702607566197826e64	14389501461765317e26
HiC_scaffold_3	170527585	170586343	APPL2_1	1	-	25500	170527585	170586343	14	11454255466218766e45	13171140176128563e18
HiC_scaffold_59342	5406	8044	APRT_1	1	-	25500	5406	8044	4	13015782559	1408913480
HiC_scaffold_2	40364985	40375336	APTX_1	1	-	25500	40364985	40375336	5	1.1089631879741021e+17	146104227305140
HiC_scaffold_10	55221810	55234426	AQP1_1	1	-	25500	55221810	55234426	5	1143919981223112300	17680164248131
HiC_scaffold_4	180251108	180253960	AQP10_1	1	+	25500	180251108	180253960	6	1793141616492012e4	59125134119215200
HiC_scaffold_11	78224089	78231050	AQP11_1	1	+	25500	78224089	78231050	2	16843	617119
HiC_scaffold_3	105004176	105010340	AQP2_1	1	+	25500	105004176	105010340	4	1375943335959	35916483206
HiC_scaffold_2	40783310	40788572	AQP3_1	1	-	25500	40783310	40788572	6	1262984140319045e3	164221116137125100
HiC_scaffold_26	86242391	86249302	AQP4_1	1	+	25500	86242391	86249302	4	1149219256637	41316480275
HiC_scaffold_3	105017819	105021145	AQP5_1	1	+	25500	105017819	105021145	4	1177623893151	35916483176
HiC_scaffold_3	105031024	105033400	AQP6_1	1	+	25500	105031024	105033400	4	1106914932270	36815877107
HiC_scaffold_22	22646259	22653210	AQP8_1	1	+	25500	22646259	22653210	3	119096818	146128134
HiC_scaffold_9	99992141	100127584	AQR_1	1	-	25500	99992141	100127584	33	12711732911635158e149	11317683173173178e73
HiC_scaffold_20	117205482	117712258	AR_1	1	-	25500	117205482	117712258	11	17162115690116386e35	15215512814928715e16
HiC_scaffold_20	131407022	131416871	ARAF_1	1	-	25500	131407022	131416871	13	13341442180924622e31	13413412811647174e20
HiC_scaffold_11	73031536	73081456	ARAP1_1	1	-	25500	73031536	73081456	30	11356159923556517e117	15259508014611308e63
HiC_scaffold_27	41611174	41843440	ARAP2_1	1	-	25500	41611174	41843440	29	11101718678264958e139	365137801371191e65
HiC_scaffold_12	41552686	41580127	ARAP3_1	1	+	25500	41552686	41580127	30	1819580961466453e117	5211072096811918e66
HiC_scaffold_21	108881133	108882317	ARC_1	1	-	25500	108881133	108882317	1	1	1184
HiC_scaffold_11	128919181	128933543	ARCN1_1	1	+	25500	128919181	128933543	9	19081220212059907e17	2661792031641672e10
HiC_scaffold_27	82775933	82779002	AREG_1	1	+	25500	82775933	82779002	2	12867	92203
HiC_scaffold_9	32718723	32735564	AREL1_1	1	+	25500	32718723	32735564	16	11353422146314971e51	2272331731732549e28
HiC_scaffold_23	46096066	46098203	ARF1_1	1	-	25500	46096066	46098203	4	151614891992	161122110146
HiC_scaffold_20	103356410	103356934	ARF1_2	1	-	25500	103356410	103356934	1	1	524
HiC_scaffold_3	103932550	103935117	ARF3_1	1	-	25500	103932550	103935117	4	16629652422	161122110146
HiC_scaffold_14	9365215	9382428	ARF4_1	1	+	25500	9365215	9382428	6	18914934712749157e7	65801107111683
HiC_scaffold_10	133261934	133264698	ARF5_1	1	+	25500	133261934	133264698	5	139288924352682	801077412583
HiC_scaffold_9	58898545	58899069	ARF6_1	1	-	25500	58898545	58899069	1	1	524
HiC_scaffold_8	83188021	83195742	ARFGAP1_1	1	+	25500	83188021	83195742	8	15871023297835226e11	591071768095566600
HiC_scaffold_11	23658518	23666993	ARFGAP2_1	1	+	25500	23658518	23666993	14	12449041089133824e34	711257413153505e21
HiC_scaffold_3	185890263	185971025	ARFGAP3_1	1	-	25500	185890263	185971025	12	11062214096210044e39	12586125128122124e15
HiC_scaffold_21	30204007	30360487	ARFGEF1_1	1	-	25500	30204007	30360487	37	11435308845576178e163	16111614016713429e90
HiC_scaffold_8	68530762	68618906	ARFGEF2_1	1	+	25500	68530762	68618906	36	11893228879299836e159	11912514617923913e87
HiC_scaffold_1	161899558	162086126	ARFGEF3_1	1	+	25500	161899558	162086126	35	14962052081765069e183	8380131711227708e84
HiC_scaffold_27	180885691	180994629	ARFIP1_1	1	-	25500	180885691	180994629	8	1482625431165291e21	15217615522111307e6
HiC_scaffold_11	67422702	67425903	ARFIP2_1	1	+	25500	67422702	67425903	8	13411014134516542e11	989815821874158e6
HiC_scaffold_8	83542769	83547470	ARFRP1_1	1	-	25500	83542769	83547470	7	11516828644112434e5	831017180808692
HiC_scaffold_1	154578305	154586319	ARG1_1	1	+	25500	154578305	154586319	7	13332496655847155e8	7417316192101138e3
HiC_scaffold_9	40016390	40048135	ARG2_1	1	-	25500	40016390	40048135	8	12821507553606273e15	2031341049216118e6
HiC_scaffold_5	7476040	7506193	ARGLU1_1	1	+	25500	7476040	7506193	5	18785108291131523e3	3442245983161
HiC_scaffold_11	24104750	24118987	ARHGAP1_1	1	+	25500	24104750	24118987	12	13177632107121124e36	12898891318310112e13
HiC_scaffold_27	188132033	188591307	ARHGAP10_1	1	-	25500	188132033	188591307	16	14579081849168519e72	8615214915856867e24
HiC_scaffold_9	99503344	99532069	ARHGAP11A_1	1	-	25500	99503344	99532069	15	14241045142319278e45	39826326916413103e24
HiC_scaffold_3	15800692	15861309	ARHGAP12_1	1	-	25500	15800692	15861309	16	11269180520393375e53	1739813477981102e24
HiC_scaffold_25	112508485	113258097	ARHGAP15_1	1	-	25500	112508485	113258097	13	17077514870022656e55	17910413777981192e16
HiC_scaffold_22	22358482	22398742	ARHGAP17_1	1	-	25500	22358482	22398742	14	19161118351345125e48	62023315583116774e19
HiC_scaffold_1	152405574	152557689	ARHGAP18_1	1	-	25500	152405574	152557689	13	114685481249913e45	8959122206801586e18
HiC_scaffold_6	58747891	58781600	ARHGAP19_1	1	-	25500	58747891	58781600	9	14957839810144205e22	7795101658622721e6
HiC_scaffold_11	117752451	117904296	ARHGAP20_1	1	-	25500	117752451	117904296	16	1112256156130775e54	9210112952661137e29
HiC_scaffold_3	24835195	24942670	ARHGAP21_1	1	+	25500	24835195	24942670	21	13817144723482154e88	1799277561541329e42
HiC_scaffold_6	1212623	1228843	ARHGAP22_1	1	-	25500	1212623	1228843	6	15487861692651012e6	13430212565134216
HiC_scaffold_16	35141461	35214543	ARHGAP23_1	1	+	25500	35141461	35214543	22	12720431460317489e89	5616795775611631e40
HiC_scaffold_27	96100685	96559403	ARHGAP24_1	1	+	25500	96100685	96559403	10	11492343802774051e38	17986122206134715e10
HiC_scaffold_18	47082428	47153579	ARHGAP25_1	1	+	25500	47082428	47153579	11	11320417384418637e34	1408611920613471e15
HiC_scaffold_34302	975	9471	ARHGAP25_2	1	+	25500	975	9471	2	18303	191194
HiC_scaffold_12	39676793	40243288	ARHGAP26_1	1	-	25500	39676793	40243288	23	11072317000106776e114	8692272107381401e40
HiC_scaffold_16	40705141	40741862	ARHGAP27_1	1	-	25500	40705141	40741862	18	12815447591034124e53	18295134779812582e30
HiC_scaffold_21	10506829	10630320	ARHGAP28_1	1	-	25500	10506829	10630320	10	12350150453962638e29	8956122113197161e10
HiC_scaffold_4	133940812	134008764	ARHGAP29_1	1	-	25500	133940812	134008764	22	1289466429744416e82	24814628412556975e42
HiC_scaffold_4	189629416	189638706	ARHGAP30_1	1	-	25500	189629416	189638706	16	13379911231135128e42	33219738832578324e26
HiC_scaffold_23	28180843	28363720	ARHGAP31_1	1	-	25500	28180843	28363720	16	1994126715401834e55	9862662361792665e28
HiC_scaffold_18	11833951	12140150	ARHGAP32_1	1	+	25500	11833951	12140150	25	1615916304917855e127	11092831379212275e52
HiC_scaffold_26	1670831	1681131	ARHGAP33_1	1	-	25500	1670831	1681131	21	1837138515323029e66	8154221164976512e38
HiC_scaffold_26	12058713	12143915	ARHGAP35_1	1	+	25500	12058713	12143915	7	12974191507507778e13	29697101437713115e4
HiC_scaffold_20	24293051	24300009	ARHGAP36_1	1	-	25500	24293051	24300009	10	11982222626302979e20	15510410117314612e12
HiC_scaffold_21	110467206	110550548	ARHGAP39_1	1	-	25500	110467206	110550548	11	13179711814323722e28	19416792197745636e13
HiC_scaffold_20	5765300	5789082	ARHGAP4_1	1	+	25500	5765300	5789082	17	18127840789819122e60	6518516498501283e27
HiC_scaffold_8	57982279	58004863	ARHGAP40_1	1	+	25500	57982279	58004863	10	12353879693169777e25	10422195771588017e9
HiC_scaffold_11	105207133	105567178	ARHGAP42_1	1	+	25500	105207133	105567178	22	19297421244026465e109	1529271101110105e39
HiC_scaffold_15	127606621	128002566	ARHGAP44_1	1	+	25500	127606621	128002566	20	12039862094282233e98	5311377110741196e34
HiC_scaffold_4	1058111	1072188	ARHGAP45_1	1	+	25500	1058111	1072188	17	11370412851575315e54	9532914383711319e29
HiC_scaffold_9	78978841	79029424	ARHGAP5_1	1	-	25500	78978841	79029424	6	1458450839047187e7	326101131771463700
HiC_scaffold_20	184222623	184758823	ARHGAP6_1	1	+	25500	184222623	184758823	15	14442524789784817e68	28415825719456154e24
HiC_scaffold_3	113938793	113947106	ARHGAP9_1	1	-	25500	113938793	113947106	12	1189523262722292e29	17310113453779813e13
HiC_scaffold_16	60311874	60312973	ARHGDIA_1	1	-	25500	60311874	60312973	5	1320468727912	197687186188
HiC_scaffold_3	71746179	71755592	ARHGDIB_1	1	-	25500	71746179	71755592	5	12485603183569272	197628080143
HiC_scaffold_22	243346	245524	ARHGDIG_1	1	+	25500	243346	245524	2	11982	71197
HiC_scaffold_26	6574049	6588098	ARHGEF1_1	1	+	25500	6574049	6588098	20	14692910349546515e70	8610410124810484e37
HiC_scaffold_17	4977173	5103844	ARHGEF10_1	1	-	25500	4977173	5103844	28	11693583383211776e120	16415515512217015e59
HiC_scaffold_4	42637119	42759540	ARHGEF10L_1	1	+	25500	42637119	42759540	27	11981425541307798e119	1828013711610711e60
HiC_scaffold_4	183017901	183102852	ARHGEF11_1	1	-	25500	183017901	183102852	33	13831530271411738e140	18825192362206125e66
HiC_scaffold_11	131254797	131346103	ARHGEF12_1	1	+	25500	131254797	131346103	31	12444625211265416e134	8698505617674127e63
HiC_scaffold_15	120155793	120162797	ARHGEF15_1	1	+	25500	120155793	120162797	17	11242774218562508e44	8610411013733557e30
HiC_scaffold_4	27668799	27685373	ARHGEF16_1	1	+	25500	27668799	27685373	12	11543825392760978e34	1283836571158152e16
HiC_scaffold_11	73691923	73750931	ARHGEF17_1	1	+	25500	73691923	73750931	28	11515687698591286e108	9237417983410713e59
HiC_scaffold_4	9953414	9978297	ARHGEF18_1	1	+	25500	9953414	9978297	13	11501668191881707e38	7427810114024811e21
HiC_scaffold_4	41814212	41824413	ARHGEF19_1	1	-	25500	41814212	41824413	15	15632183274648323e39	15210477158161893e25
HiC_scaffold_4	182049167	182078939	ARHGEF2_1	1	-	25500	182049167	182078939	21	1796132126252817e76	7118844062119198e39
HiC_scaffold_3	114058808	114063452	ARHGEF25_1	1	+	25500	114058808	114063452	12	11029136515382048e28	952159289101689e14
HiC_scaffold_5	69835392	69977006	ARHGEF26_1	1	+	25500	69835392	69977006	10	12650392607951947e34	14916115212874894e11
HiC_scaffold_24659	825	1799	ARHGEF26_2	1	-	25500	825	1799	3	1637898	47923077
HiC_scaffold_12	122064968	122298420	ARHGEF28_1	1	-	25500	122064968	122298420	26	1159820037392109e112	272353864410112e59
HiC_scaffold_14	9979617	10128320	ARHGEF3_1	1	+	25500	9979617	10128320	10	11106491244031289e38	6510417362957426e10
HiC_scaffold_16	86274244	86336130	ARHGEF33_1	1	-	25500	86274244	86336130	13	14595819312854142e42	14080615514983832e19
HiC_scaffold_12	31375526	31416102	ARHGEF37_1	1	-	25500	31375526	31416102	9	16349158591999616e23	20919732998122206e9
HiC_scaffold_27	121295359	121500024	ARHGEF38_1	1	+	25500	121295359	121500024	11	17135810624213326e43	19418511914919716e16
HiC_scaffold_2	42676975	42680331	ARHGEF39_1	1	-	25500	42676975	42680331	8	1352115015222174e12	8623012571125113e5
HiC_scaffold_4	209072731	209081562	ARHGEF4_1	1	-	25500	209072731	209081562	7	11536277947465104e8	13124511313123018e4
HiC_scaffold_9	93754763	93771049	ARHGEF40_1	1	-	25500	93754763	93771049	19	16381008292538698e63	13114310417617026e39
HiC_scaffold_10	150308067	150324398	ARHGEF5_1	1	+	25500	150308067	150324398	14	18257465589825092e35	50955021295254154e19
HiC_scaffold_20	18494224	18606666	ARHGEF6_1	1	+	25500	18494224	18606666	18	11378370844002143e74	164808012520093e31
HiC_scaffold_20	123940701	123942800	ARHGEF7_1	1	+	25500	123940701	123942800	5	1291104911791543	269113128350557
HiC_scaffold_5	2550623	2757321	ARHGEF7_2	1	-	25500	2550623	2757321	19	13266355112057148e73	12250952158395228e30
HiC_scaffold_20	119817707	119898275	ARHGEF9_1	1	+	25500	119817707	119898275	4	1603356583280438	179227134131
HiC_scaffold_20	119654735	120037795	ARHGEF9_2	1	-	25500	119654735	120037795	4	142908288859382880	179245191179
HiC_scaffold_4	52085071	52165370	ARID1A_1	1	+	25500	52085071	52165370	24	11456012684828815e95	1254011162095636e54
HiC_scaffold_1	183261068	183752744	ARID1B_1	1	+	25500	183261068	183752744	21	1151749491628072e101	13116719714911316e45
HiC_scaffold_3	100540199	100764713	ARID2_1	1	+	25500	100540199	100764713	23	11073100868110655e114	9898131218656526e45
HiC_scaffold_4	944988	978366	ARID3A_1	1	+	25500	944988	978366	6	11391271073018532e8	11030874185245296
HiC_scaffold_15	77057258	77104949	ARID3B_1	1	+	25500	77057258	77104949	8	12619426473412094e19	53674711852782544e4
HiC_scaffold_2	41677207	41682921	ARID3C_1	1	-	25500	41677207	41682921	6	13241059148435905e3	9218228718574160
HiC_scaffold_9	50012520	50081396	ARID4A_1	1	-	25500	50012520	50081396	22	14288577859041393e86	10114912280104989e38
HiC_scaffold_19	60959253	61065218	ARID4B_1	1	-	25500	60959253	61065218	21	14373126221799823e85	12214621294719146e36
HiC_scaffold_18	22936084	22939379	ARID5A_1	1	+	25500	22936084	22939379	8	14861037151020644e11	13750951612752813e5
HiC_scaffold_6	32301926	32512444	ARID5B_1	1	-	25500	32301926	32512444	9	15529223473281534e25	21202069550152128e9
HiC_scaffold_15	75143747	75253592	ARIH1_1	1	+	25500	75143747	75253592	14	14415070718799905e53	3626514691596511e18
HiC_scaffold_14	17684997	17736578	ARIH2_1	1	-	25500	17684997	17736578	13	12811471209331246e37	688368143152501e18
HiC_scaffold_3	165989547	165994168	ARL1_1	1	-	25500	165989547	165994168	4	166018634485	20311380137
HiC_scaffold_23	66130152	66137207	ARL10_1	1	-	25500	66130152	66137207	4	1333559896883	173170200173
HiC_scaffold_24	77257	77799	ARL11_1	1	+	25500	77257	77799	1	1	542
HiC_scaffold_15	14705947	14777703	ARL13B_1	1	-	25500	14705947	14777703	5	11268813707559168e4	6820310425174
HiC_scaffold_5	75135873	75136445	ARL14_1	1	+	25500	75135873	75136445	1	1	572
HiC_scaffold_58964	10595	11169	ARL14_2	1	+	25500	10595	11169	1	1	574
HiC_scaffold_11	41880384	41884008	ARL14EP_1	1	-	25500	41880384	41884008	3	114393200	227125425
HiC_scaffold_12	71855726	71865191	ARL14EPL_1	1	-	25500	71855726	71865191	3	148339371	21214095
HiC_scaffold_12	142875224	143457974	ARL15_1	1	+	25500	142875224	143457974	5	12173692362982961e8	4714359209146
HiC_scaffold_16	60177606	60178634	ARL16_1	1	+	25500	60177606	60178634	3	1623868	113113161
HiC_scaffold_16	60194594	60194940	ARL16_2	1	-	25500	60194594	60194940	2	1234	101113
HiC_scaffold_12	146986260	146986763	ARL16_3	1	-	25500	146986260	146986763	1	1	503
HiC_scaffold_11	9170876	9172109	ARL2_1	1	-	25500	9170876	9172109	2	11151	12883
HiC_scaffold_3	107903493	107903762	ARL2BP_1	1	+	25500	107903493	107903762	1	1	269
HiC_scaffold_7	16954218	16957772	ARL2BP_2	1	+	25500	16954218	16957772	5	11336256628583456	59107869598
HiC_scaffold_6	64307776	64328045	ARL3_1	1	-	25500	64307776	64328045	4	137481694620130	18847119140
HiC_scaffold_10	76738307	76738906	ARL4A_1	1	-	25500	76738307	76738906	1	1	599
HiC_scaffold_25	8525370	8525945	ARL4C_1	1	+	25500	8525370	8525945	1	1	575
HiC_scaffold_16	38999897	39000463	ARL4D_1	1	+	25500	38999897	39000463	2	1436	431131
HiC_scaffold_25	102039044	102078408	ARL5A_1	1	+	25500	102039044	102078408	6	12003720477225033e9	44591468315244
HiC_scaffold_3	32884975	32908337	ARL5B_1	1	-	25500	32884975	32908337	6	11077250062638239e5	44152831465944
HiC_scaffold_15	8379375	8436595	ARL6_1	1	-	25500	8379375	8436595	5	16696304083715457e3	531289271122
HiC_scaffold_4	54766268	54766648	ARL6IP1_1	1	-	25500	54766268	54766648	2	1352	32029
HiC_scaffold_22	16321954	16326541	ARL6IP1_2	1	-	25500	16321954	16326541	5	1536114234684454	11683116116134
HiC_scaffold_20	65771931	65772235	ARL6IP1_3	1	+	25500	65771931	65772235	2	1168	164137
HiC_scaffold_13	7258027	7258817	ARL6IP4_1	1	-	25500	7258027	7258817	3	1444642	71119149
HiC_scaffold_14	55654392	55683458	ARL6IP5_1	1	-	25500	55654392	55683458	3	1268128891	167215176
HiC_scaffold_3194	6334	6510	ARL6IP5_2	1	+	25500	6334	6510	1	1	176
HiC_scaffold_25	100964382	101001681	ARL6IP6_1	1	-	25500	100964382	101001681	3	11842837016	86134284
HiC_scaffold_19	18686488	18689542	ARL8A_1	1	+	25500	18686488	18689542	6	16511849212624292e3	807492686947
HiC_scaffold_14	41034531	41034707	ARL8B_1	1	+	25500	41034531	41034707	1	1	176
HiC_scaffold_14	40550054	40559703	ARL8B_2	1	-	25500	40550054	40559703	6	12325265574667952e4	476868927777
HiC_scaffold_27	62585231	62595387	ARL9_1	1	+	25500	62585231	62595387	3	163939981	158173176
HiC_scaffold_21	28199775	28263193	ARMC1_1	1	-	25500	28199775	28263193	6	18711030112775859e6	1887411618592182
HiC_scaffold_10	106310632	106324778	ARMC10_1	1	+	25500	106310632	106324778	5	141036182997014050	14014913417995
HiC_scaffold_1	52563810	52574280	ARMC12_1	1	+	25500	52563810	52574280	6	1853120982798587e5	16414313117371292
HiC_scaffold_20	84129435	84130919	ARMC2_1	1	+	25500	84129435	84130919	5	1320666774895	2601919859590
HiC_scaffold_1	129473327	129602708	ARMC2_2	1	+	25500	129473327	129602708	17	19022113326691523e69	21574164206101172e32
HiC_scaffold_3	26803661	26917811	ARMC3_1	1	-	25500	26803661	26917811	17	14272675134198354e63	20316120311389168e31
HiC_scaffold_26	107816464	107818915	ARMC3_2	1	+	25500	107816464	107818915	7	11974917948761876e4	1432842608080211e4
HiC_scaffold_3	9826864	10094148	ARMC4_1	1	-	25500	9826864	10094148	13	17110572777102282e54	1102211881132421e23
HiC_scaffold_22	27604234	27610471	ARMC5_1	1	+	25500	27604234	27610471	8	13252085229344832e11	2931521077858041e7
HiC_scaffold_4	24617548	24629020	ARMC6_1	1	+	25500	24617548	24629020	5	1544397581026411300	122569131137209
HiC_scaffold_16	54695517	54705652	ARMC7_1	1	+	25500	54695517	54705652	3	11699801	89143335
HiC_scaffold_16	102117170	102216069	ARMC8_1	1	-	25500	102117170	102216069	17	11591791520564222e62	9571989214992868e22
HiC_scaffold_25	11633468	11798842	ARMC9_1	1	-	25500	11633468	11798842	13	13428888275938433e52	1761048974771401e17
HiC_scaffold_20	62607221	62608546	ARMCX1_1	1	-	25500	62607221	62608546	3	19011153	881206173
HiC_scaffold_20	62528509	62530509	ARMCX2_1	1	+	25500	62528509	62530509	3	17871195	512404806
HiC_scaffold_20	62634470	62639704	ARMCX4_1	1	-	25500	62634470	62639704	12	18681036211623444e27	8459226920056469e17
HiC_scaffold_20	62564671	62565480	ARMCX6_1	1	+	25500	62564671	62565480	3	1175529	164350281
HiC_scaffold_4	72416807	72416983	ARMH1_1	1	+	25500	72416807	72416983	1	1	176
HiC_scaffold_6	63758473	63763953	ARMH3_1	1	-	25500	63758473	63763953	5	1124275930175380	7117014056101
HiC_scaffold_1	177059514	177068487	ARMT1_1	1	+	25500	177059514	177068487	4	1190382108390	104242176584
HiC_scaffold_4	175235940	175285505	ARNT_1	1	-	25500	175235940	175285505	19	13390399454435967e69	8616716414610113e33
HiC_scaffold_15	82982722	83136051	ARNT2_1	1	+	25500	82982722	83136051	18	18318210412519767e79	11944212215101629e29
HiC_scaffold_11	59582047	59617495	ARNTL_1	1	-	25500	59582047	59617495	14	18615701815998702e44	15898951078615215e20
HiC_scaffold_3	85742910	85793956	ARNTL2_1	1	+	25500	85742910	85793956	8	11437826040273875e19	11016177137233101e6
HiC_scaffold_22	41596488	41622649	ARPC1A_1	1	+	25500	41596488	41622649	9	12138943611766152e22	6210122410121873e7
HiC_scaffold_22	41634971	41642028	ARPC1B_1	1	+	25500	41634971	41642028	8	19551710281141686e11	651012241042092e6
HiC_scaffold_25	26576492	26603866	ARPC2_1	1	-	25500	26576492	26603866	9	1420204680358768e20	10110112592188441e6
HiC_scaffold_13	9118247	9126923	ARPC3_1	1	-	25500	9118247	9126923	6	15431159231541258e3	59951256874101
HiC_scaffold_19	43328777	43337111	ARPC5_1	1	+	25500	43328777	43337111	4	1319756328276	1437117959
HiC_scaffold_3	109433608	109434044	ARPC5L_1	1	+	25500	109433608	109434044	1	1	436
HiC_scaffold_2	77527829	77535109	ARPC5L_2	1	+	25500	77527829	77535109	4	1482758427222	1497117659
HiC_scaffold_15	88475241	88481175	ARPIN_1	1	+	25500	88475241	88481175	4	1254351665774	77128203161
HiC_scaffold_17	52445326	52448903	ARPP19_1	1	-	25500	52445326	52448903	2	13456	167122
HiC_scaffold_16	136497535	136614288	ARPP21_1	1	+	25500	136497535	136614288	16	11742762783399118e58	12889775913710407e23
HiC_scaffold_11	75644959	75662800	ARRB1_1	1	-	25500	75644959	75662800	11	12632567769569013e29	11392831377183134e9
HiC_scaffold_15	118238167	118243197	ARRB2_1	1	-	25500	118238167	118243197	13	13895677091689211e29	8968568713471828e13
HiC_scaffold_2	605515	612419	ARRDC1_1	1	-	25500	605515	612419	8	1211328515781111e9	17629110173179157e6
HiC_scaffold_4	23775533	23778468	ARRDC2_1	1	+	25500	23775533	23778468	7	13616641654184823e6	2726814610125716e4
HiC_scaffold_12	101476760	101485837	ARRDC3_1	1	+	25500	101476760	101485837	7	14191607771747754e8	2788314610125716e4
HiC_scaffold_15	104130774	104143168	ARRDC4_1	1	+	25500	104130774	104143168	8	1562059288012908e15	3027114610125716e6
HiC_scaffold_4	6017267	6025002	ARRDC5_1	1	-	25500	6017267	6025002	3	150397479	350200257
HiC_scaffold_3	196024956	196027872	ARSA_1	1	-	25500	196024956	196027872	8	13991203142317565e11	3081011281221701e8
HiC_scaffold_12	116225224	116459047	ARSB_1	1	+	25500	116225224	116459047	7	12018629448393628e16	2421851912062421e5
HiC_scaffold_20	193232596	193249044	ARSD_1	1	-	25500	193232596	193249044	8	19032216578682363e14	1881161611071374e8
HiC_scaffold_20	193256463	193271478	ARSE_1	1	-	25500	193256463	193271478	7	13490421367791204e11	3441191611371672e5
HiC_scaffold_16	47828356	47919143	ARSG_1	1	+	25500	47828356	47919143	11	12453628245319788e34	21518847113125195e13
HiC_scaffold_20	193308854	193330316	ARSH_1	1	+	25500	193308854	193330316	7	16465137961438517e13	11913113713416112e4
HiC_scaffold_12	30521972	30527750	ARSI_1	1	+	25500	30521972	30527750	4	111243765651	1072001268128
HiC_scaffold_27	131845266	131930487	ARSJ_1	1	-	25500	131845266	131930487	2	184824	1346398
HiC_scaffold_12	96140448	96181213	ARSK_1	1	-	25500	96140448	96181213	7	16785141601870323e13	2632272271672842e5
HiC_scaffold_11	72189072	72189836	ART1_1	1	-	25500	72189072	72189836	1	1	764
HiC_scaffold_27	84668854	84702934	ART3_1	1	+	25500	84668854	84702934	2	133953	713128
HiC_scaffold_3	71628033	71628728	ART4_1	1	-	25500	71628033	71628728	3	1295337	25117359
HiC_scaffold_11	72201235	72201969	ART5_1	1	+	25500	72201235	72201969	1	1	734
HiC_scaffold_4	71665793	71666496	ARTN_1	1	+	25500	71665793	71666496	2	1306	164398
HiC_scaffold_19	56694597	56709003	ARV1_1	1	+	25500	56694597	56709003	5	1643878411321914400	173119146230140
HiC_scaffold_13	33147312	33166528	ARVCF_1	1	-	25500	33147312	33166528	14	11579178119982427e38	11389110194149134e23
HiC_scaffold_20	167205631	167216307	ARX_1	1	+	25500	167205631	167216307	6	1184224785274799e6	1948618544329239
HiC_scaffold_13	19103032	19103635	AS3MT_1	1	-	25500	19103032	19103635	3	1164452	134116152
HiC_scaffold_6	64500216	64506223	AS3MT_2	1	+	25500	64500216	64506223	5	12607368452675864	1556880122143
HiC_scaffold_13	78492214	78508504	ASAH1_1	1	-	25500	78492214	78508504	11	1168719053612383e28	861011341011348e13
HiC_scaffold_6	45979342	46041747	ASAH2_1	1	-	25500	45979342	46041747	17	12355969112724148e62	18289146989238884e27
HiC_scaffold_21	97724035	98039225	ASAP1_1	1	-	25500	97724035	98039225	29	1102433321070913e129	7112247059681703e55
HiC_scaffold_4	49153649	49176606	ASAP3_1	1	-	25500	49153649	49176606	20	12066226533213562e66	981077110189168e32
HiC_scaffold_59475	3078	3176	ASAP3_2	1	-	25500	3078	3176	1	1	98
HiC_scaffold_25	4431335	4443156	ASB1_1	1	-	25500	4431335	4443156	4	11587990511676	119389305146
HiC_scaffold_14	60259363	60267079	ASB10_1	1	-	25500	60259363	60267079	6	14343904422870376e3	188107299194266300
HiC_scaffold_14	60267359	60267604	ASB10_2	1	-	25500	60267359	60267604	1	1	245
HiC_scaffold_20	179847805	179884904	ASB11_1	1	+	25500	179847805	179884904	7	17563143281923833e13	16180107149134193e3
HiC_scaffold_20	120663141	120664403	ASB12_1	1	-	25500	120663141	120664403	2	1520	131743
HiC_scaffold_3	50568066	50584524	ASB13_1	1	+	25500	50568066	50584524	5	1139546381549016300	188149134191122
HiC_scaffold_14	9573330	9586657	ASB14_1	1	+	25500	9573330	9586657	8	15047293523851396e12	5012815526315254e7
HiC_scaffold_10	128581469	128599136	ASB15_1	1	+	25500	128581469	128599136	7	1357157846964101e12	8915524217356914e4
HiC_scaffold_16	39616916	39622957	ASB16_1	1	+	25500	39616916	39622957	5	11949437852185860	299269491113182
HiC_scaffold_4	110518094	110519782	ASB17_1	1	-	25500	110518094	110519782	2	11402	197287
HiC_scaffold_4	110542930	110553065	ASB17_2	1	-	25500	110542930	110553065	3	114029738	197278398
HiC_scaffold_25	6624638	6703698	ASB18_1	1	+	25500	6624638	6703698	5	13249057838771587e4	19112574110185
HiC_scaffold_9	12036728	12063123	ASB2_1	1	+	25500	12036728	12063123	8	13239443276011269e16	8314616724517057e7
HiC_scaffold_10	85351109	85428212	ASB4_1	1	-	25500	85351109	85428212	5	11575279766201078e3	182113491299176
HiC_scaffold_7	60895718	60954072	ASB5_1	1	+	25500	60895718	60954072	7	15107553287541426e14	19480107149134193e3
HiC_scaffold_2	82482790	82487939	ASB6_1	1	-	25500	82482790	82487939	6	17971442164727484e3	66586107107182110
HiC_scaffold_16	11435577	11474856	ASB7_1	1	-	25500	11435577	11474856	3	11493739071	137605209
HiC_scaffold_3	102992593	103001081	ASB8_1	1	-	25500	102992593	103001081	3	167758361	629119128
HiC_scaffold_20	179908850	179927384	ASB9_1	1	+	25500	179908850	179927384	6	14045524778861241e6	77107152134191120
HiC_scaffold_6	18922699	19073175	ASCC1_1	1	+	25500	18922699	19073175	6	13030105916630212e10	1139817913411986
HiC_scaffold_13	25931558	25969196	ASCC2_1	1	+	25500	25931558	25969196	15	14897541468901558e51	8015817013111078e23
HiC_scaffold_1	120250064	120611175	ASCC3_1	1	-	25500	120250064	120611175	40	1229257269949003e203	1371732121431522e99
HiC_scaffold_3	167968578	167969291	ASCL1_1	1	+	25500	167968578	167969291	2	1148	140566
HiC_scaffold_11	820216	820692	ASCL2_1	1	+	25500	820216	820692	2	1316	254161
HiC_scaffold_11	64429459	64429995	ASCL3_1	1	+	25500	64429459	64429995	1	1	536
HiC_scaffold_3	173570734	173571219	ASCL4_1	1	+	25500	173570734	173571219	2	1151	50335
HiC_scaffold_19	19995839	19996465	ASCL5_1	1	+	25500	19995839	19996465	1	1	626
HiC_scaffold_25	58774780	58775646	ASDURF_1	1	-	25500	58774780	58775646	2	1793	6274
HiC_scaffold_4	19066379	19074133	ASF1B_1	1	-	25500	19066379	19074133	4	152125167645	206188116110
HiC_scaffold_15	118763819	118767126	ASGR1_1	1	-	25500	118763819	118767126	6	129247971414133250	1701101499211356
HiC_scaffold_15	118710864	118717061	ASGR2_1	1	-	25500	118710864	118717061	2	16073	137125
HiC_scaffold_4	181444033	181678850	ASH1L_1	1	-	25500	181444033	181678850	28	1992710229107872e128	1671701408986248e63
HiC_scaffold_13	63616357	63639162	ASH2L_1	1	-	25500	63616357	63639162	15	12111009244156212e47	1045998951911672e19
HiC_scaffold_3	105098260	105119692	ASIC1_1	1	+	25500	105098260	105119692	12	11012173821814517e38	35919715012829094e15
HiC_scaffold_16	14994406	15103572	ASIC2_1	1	-	25500	14994406	15103572	9	13079513895681221e22	9865808915556148e6
HiC_scaffold_14	60083091	60086545	ASIC3_1	1	+	25500	60083091	60086545	10	11122145618432173e20	5301431341071467e9
HiC_scaffold_25	25254338	25278007	ASIC4_1	1	-	25500	25254338	25278007	11	1310768930211836e25	11310180921521615e12
HiC_scaffold_59935	7159	12967	ASIP_1	1	+	25500	7159	12967	2	15636	158173
HiC_scaffold_22	42324248	42332537	ASL_1	1	-	25500	42324248	42332537	15	1249480164419852e39	14310483835686113e17
HiC_scaffold_20	194240593	194240766	ASMT_1	1	-	25500	194240593	194240766	2	1106	6268
HiC_scaffold_27	146306841	146307809	ASNA1_1	1	+	25500	146306841	146307809	2	1746	695223
HiC_scaffold_58833	15757	21304	ASNA1_2	1	+	25500	15757	21304	7	19413497373046183e7	1581491461521072e5
HiC_scaffold_10	82927436	82944007	ASNS_1	1	+	25500	82927436	82944007	11	13619807685379954e30	2452241851011281e16
HiC_scaffold_25	58770069	58774755	ASNSD1_1	1	-	25500	58770069	58774755	3	125183224	2361791463
HiC_scaffold_15	114489996	114517619	ASPA_1	1	+	25500	114489996	114517619	6	15034664210950236e7	23318592107110196
HiC_scaffold_21	22788857	22987629	ASPH_1	1	-	25500	22788857	22987629	13	11193218194405834e47	1461371371378998e18
HiC_scaffold_58305	17268	20400	ASPHD1_1	1	-	25500	17268	20400	4	181222553008	104113740125
HiC_scaffold_13	30031568	30043081	ASPHD2_1	1	-	25500	30031568	30043081	3	130410630	107113884
HiC_scaffold_19	25644199	25704052	ASPM_1	1	+	25500	25644199	25704052	36	12633294431333376e150	29614315215236217e89
HiC_scaffold_18	48442537	48443517	ASPRV1_1	1	+	25500	48442537	48443517	2	1121	29860
HiC_scaffold_16	60413551	60439024	ASPSCR1_1	1	+	25500	60413551	60439024	7	12751148882413421e13	65116146137836560
HiC_scaffold_11	11852904	11880054	ASRGL1_1	1	-	25500	11852904	11880054	6	11675517412299133e7	170110116158143170
HiC_scaffold_2	83280967	83321676	ASS1_1	1	+	25500	83280967	83321676	11	13107607210813123e32	10468188567468898e9
HiC_scaffold_16	113351428	113363156	ASTE1_1	1	+	25500	113351428	113363156	6	15776626961611408e5	57272821217353264
HiC_scaffold_18	22531679	22536238	ASTL_1	1	-	25500	22531679	22536238	2	14378	158182
HiC_scaffold_19	50732104	51152113	ASTN1_1	1	+	25500	50732104	51152113	23	11559841949551969e116	2811883921461069e50
HiC_scaffold_2	66664457	67832647	ASTN2_1	1	-	25500	66664457	67832647	23	12066734245922046e114	2361829814314613e50
HiC_scaffold_8	51702867	51781422	ASXL1_1	1	+	25500	51702867	51781422	16	12805688296902471e58	8611311995921523e28
HiC_scaffold_10	121659062	121729865	ASZ1_1	1	-	25500	121659062	121729865	9	13690174491830026e23	14910789116134114e9
HiC_scaffold_6	46869347	46931820	ATAD1_1	1	-	25500	46869347	46931820	9	12158193102289835e23	11913150891072e10
HiC_scaffold_21	91267128	91316288	ATAD2_1	1	-	25500	91267128	91316288	26	12292465956245895e103	12813425114312218e58
HiC_scaffold_17	37482925	37725923	ATAD2B_1	1	-	25500	37482925	37725923	27	12925337762501036e123	38128128680137125e59
HiC_scaffold_4	25667945	25690962	ATAD3B_1	1	-	25500	25667945	25690962	14	1182322232744583e44	11016471501251317e19
HiC_scaffold_16	14020579	14074187	ATAD5_1	1	+	25500	14020579	14074187	20	1646272871655025e78	6562968917018813e37
HiC_scaffold_1	45566838	45573165	ATAT1_1	1	-	25500	45566838	45573165	5	1673384542536281	173832398947
HiC_scaffold_4	4989440	5027943	ATCAY_1	1	+	25500	4989440	5027943	6	12921431467319868e9	7721818511086101
HiC_scaffold_6	83361664	83512346	ATE1_1	1	-	25500	83361664	83512346	12	11824183752896864e47	1761161011791341e18
HiC_scaffold_10	76089305	76089973	ATF1_1	1	+	25500	76089305	76089973	3	1130454	125320215
HiC_scaffold_3	105796032	105862649	ATF1_2	1	+	25500	105796032	105862649	5	12180352611528835e4	9589181155143
HiC_scaffold_1	29822435	29823139	ATF1_3	1	-	25500	29822435	29823139	2	1544	539161
HiC_scaffold_25	74694183	74749023	ATF2_1	1	+	25500	74694183	74749023	11	11362017529177998e34	7198119128179113e14
HiC_scaffold_19	86936880	86941635	ATF3_1	1	-	25500	86936880	86941635	2	14517	113239
HiC_scaffold_3	182197386	182198531	ATF4_1	1	+	25500	182197386	182198531	4	1313379808	21562425338
HiC_scaffold_26	13621708	13623652	ATF5_1	1	-	25500	13621708	13623652	4	13254271754	29674218191
HiC_scaffold_4	190297446	190589689	ATF6_1	1	+	25500	190297446	190589689	13	12938435259359636e51	501071282002212e20
HiC_scaffold_1	47321605	47335646	ATF6B_1	1	-	25500	47321605	47335646	15	1722941173520193e43	2278311371801049e22
HiC_scaffold_3	108659275	108723657	ATF7_1	1	-	25500	108659275	108723657	11	17283858510626105e32	21510719715211395e13
HiC_scaffold_3	71185186	71258959	ATF7IP_1	1	+	25500	71185186	71258959	12	1877115861715925e38	3926381431376589e17
HiC_scaffold_22	9581469	9625271	ATF7IP2_1	1	+	25500	9581469	9625271	2	143393	101410
HiC_scaffold_12	112639039	112773845	ATG10_1	1	-	25500	112639039	112773845	4	1739113392134679	8910198128
HiC_scaffold_3	107148955	107151341	ATG101_1	1	+	25500	107148955	107151341	2	11986	251401
HiC_scaffold_12	72232961	72244284	ATG12_1	1	+	25500	72232961	72244284	4	138861056811268	1671346256
HiC_scaffold_11	24125218	24145666	ATG13_1	1	-	25500	24125218	24145666	15	11851235126723306e48	7412811680116131e21
HiC_scaffold_9	53127347	53178705	ATG14_1	1	+	25500	53127347	53178705	10	1242722610028124e30	21865418023323012e8
HiC_scaffold_25	9787497	9820208	ATG16L1_1	1	-	25500	9787497	9820208	15	1830167225352873e49	831011491011227e23
HiC_scaffold_11	73167865	73176503	ATG16L2_1	1	+	25500	73167865	73176503	12	11995251046705015e28	11325468107104687e14
HiC_scaffold_11	9298215	9316128	ATG2A_1	1	-	25500	9298215	9316128	38	13181711199724052e148	2331551491198374e87
HiC_scaffold_9	2112258	2215497	ATG2B_1	1	-	25500	2112258	2215497	33	1167625712907486e141	21815215211974087e77
HiC_scaffold_27	188866162	188867003	ATG3_1	1	-	25500	188866162	188867003	3	1252621	241365221
HiC_scaffold_23	37782064	37811834	ATG3_2	1	+	25500	37782064	37811834	8	19243136041502324e18	7759681101551258e3
HiC_scaffold_20	53730732	53753816	ATG4A_1	1	-	25500	53730732	53753816	11	1570389189409136e30	6510714677191779e11
HiC_scaffold_25	1479227	1489010	ATG4B_1	1	-	25500	1479227	1489010	11	1691100716992119e24	7189561467719174e9
HiC_scaffold_4	93707292	93769470	ATG4C_1	1	+	25500	93707292	93769470	9	14999178582069924e23	7780233326741376e6
HiC_scaffold_26	102163367	102164392	ATG4C_2	1	+	25500	102163367	102164392	3	1266490	257221536
HiC_scaffold_49726	620	1840	ATG4C_3	1	+	25500	620	1840	3	1461685	452221536
HiC_scaffold_4	15992727	15997657	ATG4D_1	1	+	25500	15992727	15997657	10	1728900137017193e19	23010118227565134e10
HiC_scaffold_1	126675472	126787201	ATG5_1	1	-	25500	126675472	126787201	7	11371241682674178e16	1341169615877128e3
HiC_scaffold_14	33350175	33499616	ATG7_1	1	-	25500	33350175	33499616	16	15007777886842787e68	12280741162031937e26
HiC_scaffold_25	25554130	25560453	ATG9A_1	1	+	25500	25554130	25560453	13	1226769174720912e31	1014168158143746e21
HiC_scaffold_14	60043490	60050600	ATG9B_1	1	-	25500	60043490	60050600	13	12005147801111183e29	11311698131221174e19
HiC_scaffold_25	29961819	29983285	ATIC_1	1	-	25500	29961819	29983285	13	14181887356386472e39	11615218589128871e17
HiC_scaffold_33725	1930	2007	ATIC_2	1	+	25500	1930	2007	1	1	77
HiC_scaffold_9	58150628	58245699	ATL1_1	1	-	25500	58150628	58245699	13	12718470655856712e40	1074317156128138e17
HiC_scaffold_16	87121154	87179475	ATL2_1	1	+	25500	87121154	87179475	14	12766243071434874e49	11924813410153573e20
HiC_scaffold_11	10548142	10575574	ATL3_1	1	+	25500	10548142	10575574	11	13336689729517862e30	20914310750568918e11
HiC_scaffold_11	114790139	114907207	ATM_1	1	+	25500	114790139	114907207	61	11522094613215685e289	6811015217015815e154
HiC_scaffold_7	40596681	40607163	ATMIN_1	1	+	25500	40596681	40607163	5	17019786186729014	2001251973381469
HiC_scaffold_58839	10982	17355	ATN1_1	1	+	25500	10982	17355	13	1296111015061962e32	13711338942216435e21
HiC_scaffold_27	105988470	105989531	ATOH1_1	1	+	25500	105988470	105989531	1	1	1061
HiC_scaffold_26606	1756	2091	ATOH7_1	1	-	25500	1756	2091	1	1	335
HiC_scaffold_18	54820084	54830387	ATOH8_1	1	+	25500	54820084	54830387	3	116310110	149371194
HiC_scaffold_12	28918749	28918826	ATOX1_1	1	+	25500	28918749	28918826	1	1	77
HiC_scaffold_1	47599580	47599711	ATOX1_2	1	-	25500	47599580	47599711	1	1	131
HiC_scaffold_16	2794676	2916324	ATP10A_1	1	-	25500	2794676	2916324	15	18811061722713912e51	1881048020010465e26
HiC_scaffold_12	16998148	17129669	ATP10B_1	1	+	25500	16998148	17129669	21	1126723819554186e91	2721942068610414e43
HiC_scaffold_27	55469735	55548769	ATP10D_1	1	+	25500	55469735	55548769	21	1155712452166023e84	2.8719420686104138e+59
HiC_scaffold_5	778433	868488	ATP11A_1	1	-	25500	778433	868488	27	12549783087891216e111	7716410468134134e55
HiC_scaffold_23	3699346	3783757	ATP11B_1	1	+	25500	3699346	3783757	26	1694090511606617e108	11689771101341046e53
HiC_scaffold_20	15210991	15300037	ATP11C_1	1	+	25500	15210991	15300037	26	16538906010944307e107	11989801071281043e53
HiC_scaffold_5	21219670	21238872	ATP12A_1	1	+	25500	21219670	21238872	16	19742096234448397e52	1881101371191971e29
HiC_scaffold_5	28330144	28353459	ATP12A_2	1	+	25500	28330144	28353459	4	1196912045323227	9214614389
HiC_scaffold_5	32153478	32192296	ATP12A_3	1	+	25500	32153478	32192296	18	1984210423652737e63	20311013711626927e36
HiC_scaffold_4	24995443	25006455	ATP13A1_1	1	-	25500	24995443	25006455	25	11864156761290181e78	10714310714319704e53
HiC_scaffold_58982	12781	21405	ATP13A2_1	1	-	25500	12781	21405	16	12206288682456264e41	13117014922498144e28
HiC_scaffold_23	16435121	16496351	ATP13A3_1	1	-	25500	16435121	16496351	25	11362789029901326e102	1284719117071981e51
HiC_scaffold_23	15157790	15274237	ATP13A4_1	1	-	25500	15157790	15274237	26	11486118399194997e111	20986194158719517e52
HiC_scaffold_23	14959273	15082215	ATP13A5_1	1	-	25500	14959273	15082215	26	1224420433237633e114	21277203167719807e51
HiC_scaffold_4	164485155	164502871	ATP1A1_1	1	+	25500	164485155	164502871	20	1649294139164461e70	50592031131341156e41
HiC_scaffold_4	188079451	188089550	ATP1A2_1	1	+	25500	188079451	188089550	12	13002157286532326e27	10459203110137115e18
HiC_scaffold_26	6659629	6681438	ATP1A3_1	1	-	25500	6659629	6681438	21	15171219229540375e75	10410113114612211e44
HiC_scaffold_4	188114858	188168176	ATP1A4_1	1	+	25500	188114858	188168176	11	17662759318111676e30	16710714011626918e16
HiC_scaffold_15	119319693	119324101	ATP1B2_1	1	+	25500	119319693	119324101	7	11867232925433203e8	1101281042035697900
HiC_scaffold_6	3671573	3671683	ATP1B3_1	1	+	25500	3671573	3671683	1	1	110
HiC_scaffold_5	58002144	58018172	ATP1B3_2	1	+	25500	58002144	58018172	4	177091323815868	13117359161
HiC_scaffold_20	37175252	37189801	ATP1B4_1	1	-	25500	37175252	37189801	7	1873457556639264e9	1589853197104125200
HiC_scaffold_3	114438173	114457314	ATP23_1	1	+	25500	114438173	114457314	4	1108281316618942	18514680200
HiC_scaffold_22	26072848	26087846	ATP2A1_1	1	-	25500	26072848	26087846	20	12815217461017124e61	11611913186200211e37
HiC_scaffold_13	9009496	9059780	ATP2A2_1	1	+	25500	9009496	9059780	20	1875787310988276e77	1288310114080864e39
HiC_scaffold_15	114906125	114936684	ATP2A3_1	1	-	25500	114906125	114936684	19	16181171582964996e67	11011983862002184e34
HiC_scaffold_3	151756725	151823189	ATP2B1_1	1	-	25500	151756725	151823189	20	17868836810495156e77	3111161791072123e43
HiC_scaffold_14	34571375	34711351	ATP2B2_1	1	+	25500	34571375	34711351	20	1352755276054647e91	1971972571251283e42
HiC_scaffold_20	6155840	6207505	ATP2B3_1	1	-	25500	6155840	6207505	19	1153901830319285e75	2691821072092151e40
HiC_scaffold_19	16335479	16398027	ATP2B4_1	1	-	25500	16335479	16398027	22	18854878927124413e84	41158107176104185e46
HiC_scaffold_16	113383438	113583915	ATP2C1_1	1	-	25500	113383438	113583915	23	11501375947415713e89	1281439214911317e45
HiC_scaffold_7	44196240	44254087	ATP2C2_1	1	+	25500	44196240	44254087	21	13974793515907305e82	1138962104149688e38
HiC_scaffold_26	1958628	1973477	ATP4A_1	1	+	25500	1958628	1973477	20	17087421903497392e63	2671203110254269e41
HiC_scaffold_18	39294909	39311648	ATP4B_1	1	+	25500	39294909	39311648	6	16818116521198313e8	11012811020374160
HiC_scaffold_4	158178893	158179036	ATP5F1_1	1	+	25500	158178893	158179036	1	1	143
HiC_scaffold_26	60591166	60600528	ATP5F1A_1	1	+	25500	60591166	60600528	12	11240282747084971e28	5980170173167146e17
HiC_scaffold_3	112972795	112978168	ATP5F1B_1	1	-	25500	112972795	112978168	10	15051415223024577e19	9520021212215818e13
HiC_scaffold_3	47583667	47591825	ATP5F1C_1	1	-	25500	47583667	47591825	5	1578204527338031	95149146203128
HiC_scaffold_4	1201545	1203638	ATP5F1D_1	1	+	25500	1201545	1203638	4	196517921975	13715589119
HiC_scaffold_27	6828113	6828865	ATP5I_1	1	+	25500	6828113	6828865	2	1658	5395
HiC_scaffold_11	128674548	128674643	ATP5L_1	1	+	25500	128674548	128674643	1	1	95
HiC_scaffold_16	33666743	33667331	ATP5MC1_1	1	-	25500	33666743	33667331	2	1413	113176
HiC_scaffold_3	108801289	108803633	ATP5MC2_1	1	-	25500	108801289	108803633	2	12154	113191
HiC_scaffold_25	74644539	74646902	ATP5MC3_1	1	+	25500	74644539	74646902	3	19322251	65191113
HiC_scaffold_15	71465508	71465726	ATP5PD_1	1	+	25500	71465508	71465726	1	1	218
HiC_scaffold_9	58488671	58493097	ATP5S_1	1	-	25500	58488671	58493097	4	1198726864317	113173206110
HiC_scaffold_20	5363560	5371992	ATP6AP1_1	1	-	25500	5363560	5371992	9	13421372194930767e15	2092272369241192e7
HiC_scaffold_12	112547193	112576009	ATP6AP1L_1	1	-	25500	112547193	112576009	2	128602	302215
HiC_scaffold_20	142987526	143005450	ATP6AP2_1	1	-	25500	142987526	143005450	8	1651398861109712e18	1911131495313795e6
HiC_scaffold_16	38465236	38515105	ATP6V0A1_1	1	+	25500	38465236	38515105	19	1917610582118042e74	1168095128831259e35
HiC_scaffold_13	6706824	6737674	ATP6V0A2_1	1	-	25500	6706824	6737674	18	16873006459752376e62	891701371011042e33
HiC_scaffold_10	144863909	144927852	ATP6V0A4_1	1	-	25500	144863909	144927852	15	18739525995712805e50	1761131042031162e26
HiC_scaffold_58238	20040	22395	ATP6V0B_1	1	+	25500	20040	22395	6	17791052126915402e3	7756837471194
HiC_scaffold_22	1911424	1911891	ATP6V0C_1	1	+	25500	1911424	1911891	2	1268	185200
HiC_scaffold_7	26880575	26920440	ATP6V0D1_1	1	-	25500	26880575	26920440	8	12584407474108556e11	15877176778017918e4
HiC_scaffold_21	52563680	52616000	ATP6V0D2_1	1	+	25500	52563680	52616000	7	11425737483393165e14	1281731768077179100
HiC_scaffold_23	71176739	71213115	ATP6V0E1_1	1	-	25500	71176739	71213115	2	136273	89104
HiC_scaffold_10	155274892	155278491	ATP6V0E2_1	1	+	25500	155274892	155278491	2	13511	10489
HiC_scaffold_23	36159416	36196766	ATP6V1A_1	1	-	25500	36159416	36196766	14	11637349511535139e47	8917392206591161e22
HiC_scaffold_18	49484014	49533713	ATP6V1B1_1	1	+	25500	49484014	49533713	12	13150832875340181e39	1161257714010798e17
HiC_scaffold_13	55549137	55582572	ATP6V1B2_1	1	-	25500	55549137	55582572	14	14268691974849222e45	13712810483149124e19
HiC_scaffold_21	70776136	70819941	ATP6V1C1_1	1	+	25500	70776136	70819941	12	11250153151793422e38	13168839295986596e9
HiC_scaffold_17	20046094	20173577	ATP6V1C2_1	1	+	25500	20046094	20173577	13	11397488991016988e53	128658995929869e14
HiC_scaffold_9	40340398	40355520	ATP6V1D_1	1	+	25500	40340398	40355520	9	1448771561051811e23	4111680684710166e5
HiC_scaffold_3	53324021	53340308	ATP6V1E1_1	1	+	25500	53324021	53340308	7	1245529931046011e13	651076589688362
HiC_scaffold_10	134434854	134437261	ATP6V1F_1	1	+	25500	134434854	134437261	2	12208	155200
HiC_scaffold_2	64401435	64406117	ATP6V1G1_1	1	+	25500	64401435	64406117	3	132104516	8398167
HiC_scaffold_1	46833322	46833746	ATP6V1G2-DDX39B_1	1	-	25500	46833322	46833746	2	1342	9883
HiC_scaffold_19	23782776	23809561	ATP6V1G3_1	1	+	25500	23782776	23809561	3	11643426628	8398158
HiC_scaffold_21	12395694	12538597	ATP6V1H_1	1	-	25500	12395694	12538597	13	12955649703571123e51	5611698128176191e18
HiC_scaffold_20	102905575	103096431	ATP7A_1	1	-	25500	102905575	103096431	22	11441190122798272e93	26010411620314307e47
HiC_scaffold_24	4665944	4758811	ATP7B_1	1	-	25500	4665944	4758811	22	18962291250736384e83	2691011162031432e47
HiC_scaffold_27	49193480	49453879	ATP8A1_1	1	-	25500	49193480	49453879	35	11330117261272534e175	9292898910756629e68
HiC_scaffold_5	28878688	29599253	ATP8A2_1	1	+	25500	28878688	29599253	33	17863479173855847e169	9895104716812816e65
HiC_scaffold_5	29758225	29908056	ATP8A2_2	1	-	25500	29758225	29908056	9	11073315321171857e27	12574110185131747e7
HiC_scaffold_26	48108067	48200241	ATP8B1_1	1	+	25500	48108067	48200241	24	13252035547357562e99	17995926271801587e47
HiC_scaffold_4	180258519	180278360	ATP8B2_1	1	+	25500	180258519	180278360	25	11946218525552718e95	8611010159717174e51
HiC_scaffold_8	71175765	71283850	ATP9A_1	1	-	25500	71175765	71283850	25	1249638744487567e102	13420356107681532e46
HiC_scaffold_26	26183917	26424946	ATP9B_1	1	-	25500	26183917	26424946	28	1250338607353761e125	1342061076815265e55
HiC_scaffold_4	74682377	74717487	ATPAF1_1	1	-	25500	74682377	74717487	8	1103511226515566e20	1911109244535911e4
HiC_scaffold_23	62267492	62275558	ATPAF2_1	1	-	25500	62267492	62275558	6	11898255348496479e4	1311131138392146
HiC_scaffold_4	53520773	53522731	ATPIF1_1	1	+	25500	53520773	53522731	2	11819	98140
HiC_scaffold_5	58462412	58555049	ATR_1	1	-	25500	58462412	58555049	46	11241339549568469e202	11950107152149157e111
HiC_scaffold_59407	29179	32251	ATRAID_1	1	+	25500	29179	32251	4	1240725672975	1227111998
HiC_scaffold_14	18084060	18085805	ATRIP_1	1	+	25500	18084060	18085805	4	127110601684	1379524862
HiC_scaffold_8	46146536	46346110	ATRN_1	1	-	25500	46146536	46346110	29	1269561931171626e135	12511010780621564e62
HiC_scaffold_6	76863267	77603989	ATRNL1_1	1	+	25500	76863267	77603989	29	1425314365745858e145	2128011013120618e61
HiC_scaffold_20	103417735	103820629	ATRX_1	1	+	25500	103417735	103820629	36	1186333269039898e182	11356134110656065e85
HiC_scaffold_1	25032156	25048942	ATXN1_1	1	-	25500	25032156	25048942	4	1148681555816197	527635608590
HiC_scaffold_3	189611846	189789167	ATXN10_1	1	+	25500	189611846	189789167	7	11317015338661337e16	1949815510717362e3
HiC_scaffold_7	31847505	31849571	ATXN1L_1	1	-	25500	31847505	31849571	1	1	2066
HiC_scaffold_13	9934160	10016659	ATXN2_1	1	-	25500	9934160	10016659	20	1228130379296134e77	17023014053134187e38
HiC_scaffold_59853	32252	44077	ATXN2L_1	1	-	25500	32252	44077	25	15191016106413649e81	4432944164119131e48
HiC_scaffold_9	14175245	14211259	ATXN3_1	1	+	25500	14175245	14211259	8	14371405605010374e15	1615095921341649400
HiC_scaffold_14	2353178	2404062	ATXN7_1	1	-	25500	2353178	2404062	10	12894815529597391e22	25117323911920616e12
HiC_scaffold_10	108812439	109111815	ATXN7L1_1	1	-	25500	108812439	109111815	12	13238380886831288e39	7752138012219724e17
HiC_scaffold_4	155306323	155314023	ATXN7L2_1	1	+	25500	155306323	155314023	9	1241229033503428e17	1281042061978025e10
HiC_scaffold_16	39636099	39639520	ATXN7L3_1	1	-	25500	39636099	39639520	9	12514978171132227e13	14615574416898172e5
HiC_scaffold_3	133586206	133586496	ATXN7L3B_1	1	+	25500	133586206	133586496	1	1	290
HiC_scaffold_2	119735613	120039341	AUH_1	1	-	25500	119735613	120039341	10	11168260210122114e33	7447501885692897e6
HiC_scaffold_4	51647411	51676969	AUNIP_1	1	-	25500	51647411	51676969	3	133129482	25712577
HiC_scaffold_18	68227610	68229909	AUP1_1	1	+	25500	68227610	68229909	10	12185088471015132e17	13715818874716511e10
HiC_scaffold_8	76142626	76156626	AURKA_1	1	-	25500	76142626	76156626	6	13103226854899879e4	179182146140188220
HiC_scaffold_4	25554226	25554810	AURKAIP1_1	1	-	25500	25554226	25554810	2	1205	101380
HiC_scaffold_15	120005061	120009275	AURKB_1	1	-	25500	120005061	120009275	7	1318140116602066e8	1611761461371881e4
HiC_scaffold_25	99189863	99190797	AURKB_2	1	+	25500	99189863	99190797	3	1129502	110362433
HiC_scaffold_26	23807324	23809258	AURKC_1	1	+	25500	23807324	23809258	5	154777213921768	206143140185167
HiC_scaffold_22	45165310	45193706	AUTS2_1	1	-	25500	45165310	45193706	11	13662515260939596e30	12472188377140717e12
HiC_scaffold_9	97679940	97853526	AVEN_1	1	+	25500	97679940	97853526	5	11655841721391729e8	1766898146185
HiC_scaffold_3	114271429	114287349	AVIL_1	1	-	25500	114271429	114287349	16	12134645767388287e53	13119114314317915e28
HiC_scaffold_10	53252337	53310736	AVL9_1	1	-	25500	53252337	53310736	17	1254731717393114e62	11389501162181338e24
HiC_scaffold_8	46761508	46763586	AVP_1	1	+	25500	46761508	46763586	3	115261960	116197119
HiC_scaffold_6	59171645	59171902	AVPI1_1	1	-	25500	59171645	59171902	1	1	257
HiC_scaffold_3	120484261	120487643	AVPR1A_1	1	-	25500	120484261	120487643	2	12418	287965
HiC_scaffold_19	12902455	12916267	AVPR1B_1	1	+	25500	12902455	12916267	3	175113568	722158245
HiC_scaffold_20	5790100	5791118	AVPR2_1	1	-	25500	5790100	5791118	2	1204	116815
HiC_scaffold_20	112354915	112364802	AWAT1_1	1	-	25500	112354915	112364802	6	13576537738487968e3	11319717020311064
HiC_scaffold_20	112654403	112654483	AWAT2_1	1	+	25500	112654403	112654483	1	1	80
HiC_scaffold_19	48107062	48224169	AXDND1_1	1	-	25500	48107062	48224169	15	11110256425473158e56	9250197233101122e24
HiC_scaffold_22	249907	263174	AXIN1_1	1	-	25500	249907	263174	10	12966021253201722e19	12516417310444927e11
HiC_scaffold_16	47259424	47291993	AXIN2_1	1	+	25500	47259424	47291993	10	19366194722244826e28	8121431011404763e13
HiC_scaffold_26	6186856	6223071	AXL_1	1	+	25500	6186856	6223071	16	1627865002013221e58	1767711920914015e27
HiC_scaffold_22	28103179	28107796	AZGP1_1	1	+	25500	28103179	28107796	3	125634487	254290131
HiC_scaffold_16	129069299	129088238	AZI2_1	1	-	25500	129069299	129088238	6	12601141201567714e8	41011914698104224
HiC_scaffold_21	70580859	70592837	AZIN1_1	1	-	25500	70580859	70592837	9	15774345506955616e16	2151161617480134e9
HiC_scaffold_1	106124197	106125471	AZIN1_2	1	-	25500	106124197	106125471	4	144110091195	34430515280
HiC_scaffold_4	58910922	58941856	AZIN2_1	1	+	25500	58910922	58941856	8	11844120351416617e18	10416717016715212e7
HiC_scaffold_9	112545536	112545808	B2M_1	1	+	25500	112545536	112545808	1	1	272
HiC_scaffold_5	31122830	31123822	B3GALNT1_1	1	+	25500	31122830	31123822	1	1	992
HiC_scaffold_19	61270853	61312378	B3GALNT2_1	1	-	25500	61270853	61312378	10	12560308138317393e25	13156155122185774e10
HiC_scaffold_40173	809	958	B3GALNT2_2	1	+	25500	809	958	1	1	149
HiC_scaffold_25	82431246	82432223	B3GALT1_1	1	-	25500	82431246	82432223	1	1	977
HiC_scaffold_59299	22459	23583	B3GALT4_1	1	-	25500	22459	23583	2	1520	497605
HiC_scaffold_23	53946666	53947466	B3GALT5_1	1	+	25500	53946666	53947466	2	1202	176599
HiC_scaffold_23	54392134	54392934	B3GALT5_2	1	-	25500	54392134	54392934	2	1625	599176
HiC_scaffold_4	25411123	25412115	B3GALT6_1	1	+	25500	25411123	25412115	3	1157253	10489740
HiC_scaffold_18	672311	677784	B3GAT1_1	1	-	25500	672311	677784	3	19035358	296476116
HiC_scaffold_1	88397855	88441303	B3GAT2_1	1	-	25500	88397855	88441303	4	11664284143264	83149374185
HiC_scaffold_11	11610644	11615333	B3GAT3_1	1	+	25500	11610644	11615333	5	11913341839444596	8017336229095
HiC_scaffold_24	78301913	78356833	B3GLCT_1	1	+	25500	78301913	78356833	8	11464921615260485e19	11011013762110979e5
HiC_scaffold_16	61609191	61610381	B3GNT2_1	1	-	25500	61609191	61610381	1	1	1190
HiC_scaffold_4	23586181	23588937	B3GNT3_1	1	+	25500	23586181	23588937	2	12218	398539
HiC_scaffold_13	7941078	7942121	B3GNT4_1	1	-	25500	7941078	7942121	1	1	1043
HiC_scaffold_11	77616624	77617595	B3GNT6_1	1	+	25500	77616624	77617595	1	1	971
HiC_scaffold_25	11586805	11587995	B3GNT7_1	1	-	25500	11586805	11587995	1	1	1190
HiC_scaffold_26	6385203	6386390	B3GNT8_1	1	-	25500	6385203	6386390	1	1	1187
HiC_scaffold_7	26613654	26614859	B3GNT9_1	1	-	25500	26613654	26614859	3	17001090	677278116
HiC_scaffold_16	61306083	61306163	B3GNTL1_1	1	-	25500	61306083	61306163	1	1	80
HiC_scaffold_3	114074010	114080581	B4GALNT1_1	1	-	25500	114074010	114080581	9	19331430202023526e15	21223614019410118e10
HiC_scaffold_16	33426929	33465796	B4GALNT2_1	1	-	25500	33426929	33465796	10	11157471205243186e21	11080218140191832e10
HiC_scaffold_3	56639183	56793921	B4GALNT3_1	1	-	25500	56639183	56793921	19	1236632533801477e69	9512515274152318e32
HiC_scaffold_11	2643256	2655441	B4GALNT4_1	1	-	25500	2643256	2655441	24	13988191062123506e75	11312514974155837e45
HiC_scaffold_2	40458387	40515501	B4GALT1_1	1	-	25500	40458387	40515501	5	1224348212087656700	131125191236287
HiC_scaffold_58238	26101	45285	B4GALT2_1	1	+	25500	26101	45285	7	11785231523315665e10	14612823319112212e4
HiC_scaffold_23	28415569	28450316	B4GALT4_1	1	+	25500	28415569	28450316	7	1211594697062795e11	15841230179125107e3
HiC_scaffold_8	69236559	69325525	B4GALT5_1	1	-	25500	69236559	69325525	9	1101364547632855e20	14610111918811613e9
HiC_scaffold_26	79111181	79199792	B4GALT6_1	1	+	25500	79111181	79199792	8	14900466605764335e19	11311312211618512e7
HiC_scaffold_23	64043221	64048512	B4GALT7_1	1	-	25500	64043221	64048512	5	1627100420974930	15510183243362
HiC_scaffold_11	7995536	7997096	B4GAT1_1	1	+	25500	7995536	7997096	2	11370	1052191
HiC_scaffold_23	78048811	78073656	B9D1_1	1	+	25500	78048811	78073656	7	11664487718839202e12	5968119926278122
HiC_scaffold_26	6311025	6311111	B9D2_1	1	-	25500	6311025	6311111	1	1	86
HiC_scaffold_21	70975973	70992512	BAALC_1	1	+	25500	70975973	70992512	2	116433	149107
HiC_scaffold_15497	727	882	BAALC_2	1	+	25500	727	882	1	1	155
HiC_scaffold_2	49723493	49733645	BAAT_1	1	-	25500	49723493	49733645	6	135441756069684e4	18232149194107328
HiC_scaffold_4	23129345	23136351	BABAM1_1	1	+	25500	23129345	23136351	7	11123259027905688e8	284591197712886200
HiC_scaffold_17	43757954	44426746	BABAM2_1	1	+	25500	43757954	44426746	11	11023081838962672e44	12874591977111096e9
HiC_scaffold_11	127322206	127345845	BACE1_1	1	-	25500	127322206	127345845	9	19171353187632833e16	23917014910113414e9
HiC_scaffold_23	56779443	56933880	BACE2_1	1	+	25500	56779443	56933880	9	12178508795675965e25	14392218128134097e9
HiC_scaffold_15	50496419	50511394	BACH1_1	1	+	25500	50496419	50511394	9	11924219625832793e18	2331552241852032e11
HiC_scaffold_1	107860084	107942584	BACH2_1	1	-	25500	107860084	107942584	5	14747173111820284e3	479206878713242
HiC_scaffold_11	9906404	9919352	BAD_1	1	+	25500	9906404	9919352	4	11211090112819	9871191130
HiC_scaffold_2	40603702	40616224	BAG1_1	1	-	25500	40603702	40616224	5	127807835971812130	8311084125413
HiC_scaffold_10	37661561	37662056	BAG2_1	1	-	25500	37661561	37662056	2	1410	13486
HiC_scaffold_1	76652267	76666264	BAG2_2	1	+	25500	76652267	76666264	3	11217513588	110110410
HiC_scaffold_6	81324730	81347590	BAG3_1	1	+	25500	81324730	81347590	6	1173101929719375e10	13713765311197552
HiC_scaffold_9	1846013	1847356	BAG5_1	1	+	25500	1846013	1847356	2	11084	1079260
HiC_scaffold_16	60005666	60068437	BAHCC1_1	1	+	25500	60005666	60068437	33	12229631420340232e144	17617912280188232e75
HiC_scaffold_9	107302666	107309169	BAHD1_1	1	+	25500	107302666	107309169	6	13048439650115861e4	14273831587498192
HiC_scaffold_16	59721924	59782148	BAIAP2_1	1	+	25500	59721924	59782148	13	11265317459430115e44	5374866271134157e17
HiC_scaffold_22	40365719	40472203	BAIAP2L1_1	1	-	25500	40365719	40472203	13	11130813390141511e45	8617071191149157e16
HiC_scaffold_3	180631568	180663736	BAIAP2L2_1	1	-	25500	180631568	180663736	12	18275075547659362e34	7420915862152147e13
HiC_scaffold_22	986393	993910	BAIAP3_1	1	+	25500	986393	993910	20	16051806196923224e59	10112274981071042e36
HiC_scaffold_3	11390610	11395264	BAMBI_1	1	+	25500	11390610	11395264	3	135014239	74287416
HiC_scaffold_11	8342271	8342798	BANF1_1	1	-	25500	8342271	8342798	2	1406	143122
HiC_scaffold_8	17154570	17188496	BANF2_1	1	+	25500	17154570	17188496	2	133784	116143
HiC_scaffold_27	116063243	116451422	BANK1_1	1	+	25500	116063243	116451422	7	17848613019216338e19	3771378319120317400
HiC_scaffold_7	47529333	47617159	BANP_1	1	+	25500	47529333	47617159	11	13397609723772259e32	689219711617924e13
HiC_scaffold_14	14821466	14829152	BAP1_1	1	+	25500	14821466	14829152	16	1288132418182402e44	3856128122591438e26
HiC_scaffold_15	118583691	118585640	BAP18_1	1	+	25500	118583691	118585640	4	167414481846	95101188104
HiC_scaffold_25	30503526	30607330	BARD1_1	1	+	25500	30503526	30607330	15	11630319968501309e56	13450146861705023e21
HiC_scaffold_2	85515880	85522668	BARHL1_1	1	+	25500	85515880	85522668	3	144396496	464221293
HiC_scaffold_4	129892951	129897883	BARHL2_1	1	-	25500	129892951	129897883	3	121284316	311224617
HiC_scaffold_2	121800762	121801771	BARX1_1	1	+	25500	121800762	121801771	3	1377858	29086152
HiC_scaffold_18	11341227	11447519	BARX2_1	1	-	25500	11341227	11447519	4	11097916626106108	26386299185
HiC_scaffold_12	180892140	180892841	BASP1_1	1	-	25500	180892140	180892841	3	1361538	305164164
HiC_scaffold_9	31901268	31933000	BATF_1	1	-	25500	31901268	31933000	4	1432903331671	3815510462
HiC_scaffold_19	86856074	86866405	BATF3_1	1	+	25500	86856074	86866405	2	110192	107140
HiC_scaffold_26	14499962	14502240	BAX_1	1	-	25500	14499962	14502240	5	1477143719952226	10111013714353
HiC_scaffold_9	75896294	75973447	BAZ1A_1	1	+	25500	75896294	75973447	22	1203332898732493e90	2811469883140952e45
HiC_scaffold_22	52651147	52782752	BAZ1B_1	1	+	25500	52651147	52782752	18	12239523840438118e75	1071161432001192e37
HiC_scaffold_3	112939703	112955983	BAZ2A_1	1	-	25500	112939703	112955983	29	12505106061154142e100	16114371131143125e64
HiC_scaffold_25	92776277	92915122	BAZ2B_1	1	+	25500	92776277	92915122	35	1274733214832875e168	14318816719412506e80
HiC_scaffold_26	12362402	12367439	BBC3_1	1	-	25500	12362402	12367439	3	130534759	215192279
HiC_scaffold_9	33373986	33419139	BBOF1_1	1	-	25500	33373986	33419139	5	1451761171777844700	8949414395221
HiC_scaffold_11	45590791	45644536	BBOX1_1	1	-	25500	45590791	45644536	6	14652919811893304e7	158164197104206200
HiC_scaffold_11	7848275	7862911	BBS1_1	1	-	25500	7848275	7862911	13	13381037209829947e34	8386134134158798e18
HiC_scaffold_3	135544736	135547262	BBS10_1	1	-	25500	135544736	135547262	6	1574802153416902400	383200725152275200
HiC_scaffold_27	142901475	142903571	BBS12_1	1	+	25500	142901475	142903571	4	1448649796	416831191301
HiC_scaffold_7	16297936	16322586	BBS2_1	1	-	25500	16297936	16322586	17	17793333408450907e54	10414611313713114e30
HiC_scaffold_15	75295880	75295961	BBS4_1	1	+	25500	75295880	75295961	1	1	81
HiC_scaffold_59489	785	19467	BBS4_2	1	+	25500	785	19467	13	1353346197527938e41	6211374531285368e16
HiC_scaffold_25	80721793	80741583	BBS5_1	1	-	25500	80721793	80741583	10	11214172034056447e24	1018313759981341e8
HiC_scaffold_27	141840301	141895528	BBS7_1	1	-	25500	141840301	141895528	17	13166342936167485e60	13112598113161136e28
HiC_scaffold_10	52304922	52809966	BBS9_1	1	-	25500	52304922	52809966	16	13525621328323264e73	233185149170144e29
HiC_scaffold_14	80127333	80303726	BBX_1	1	-	25500	80127333	80303726	14	15332751142258502e51	8618519798140141e21
HiC_scaffold_26	9667637	9675639	BCAM_1	1	+	25500	9667637	9675639	13	12276057801393259e29	14065921851311577e17
HiC_scaffold_4	182755887	182761228	BCAN_1	1	+	25500	182755887	182761228	7	18021261187442962e7	3771731282932331e4
HiC_scaffold_58681	7	6230	BCAN_2	1	+	25500	7	6230	6	13702439350935511e4	28111615880143192
HiC_scaffold_10	110727810	110792843	BCAP29_1	1	+	25500	110727810	110792843	5	13789129061457265e3	89101152134101
HiC_scaffold_20	6017902	6042356	BCAP31_1	1	+	25500	6017902	6042356	5	1151860472229324500	899514613498
HiC_scaffold_7	34270297	34283450	BCAR1_1	1	-	25500	34270297	34283450	7	13785460164946819e10	5128910941161613e5
HiC_scaffold_4	133211197	133341446	BCAR3_1	1	-	25500	133211197	133341446	11	14095457376171416e32	17920611317011326e16
HiC_scaffold_8	73583434	73674267	BCAS1_1	1	-	25500	73583434	73674267	2	190478	71356
HiC_scaffold_4	162088412	162109098	BCAS2_1	1	-	25500	162088412	162109098	6	12170760811970208e7	12280164689292
HiC_scaffold_16	20651564	21280064	BCAS3_1	1	+	25500	20651564	21280064	24	1351812817160614e117	805977107807411e45
HiC_scaffold_8	70349091	70387319	BCAS4_1	1	+	25500	70349091	70387319	3	11825338092	17965137
HiC_scaffold_3	83093177	83149329	BCAT1_1	1	-	25500	83093177	83149329	8	12107489312384179e17	7114086140164119e6
HiC_scaffold_26	14659141	14671253	BCAT2_1	1	+	25500	14659141	14671253	7	11219375987711346e10	110801131641408e4
HiC_scaffold_6	86962382	86972544	BCCIP_1	1	+	25500	86962382	86972544	5	1749690788029999	7480113173164
HiC_scaffold_3	104887393	104891930	BCDIN3D_1	1	-	25500	104887393	104891930	2	14410	629128
HiC_scaffold_5	37506442	37615962	BCHE_1	1	-	25500	37506442	37615962	4	127955108022108620	125167578902
HiC_scaffold_26	6371577	6384281	BCKDHA_1	1	+	25500	6371577	6384281	8	12935340861811038e15	16483110161206141e6
HiC_scaffold_1	98000270	98251472	BCKDHB_1	1	+	25500	98000270	98251472	9	16680612956184376e25	7768131158107922e7
HiC_scaffold_22	27244024	27245583	BCKDK_1	1	-	25500	27244024	27245583	7	1243427621962117e5	74981164711068192
HiC_scaffold_59750	23681	24795	BCKDK_2	1	-	25500	23681	24795	4	1237815987	14016189128
HiC_scaffold_4	122937285	122955155	BCL10_1	1	-	25500	122937285	122955155	3	1555217815	33828756
HiC_scaffold_16	62810149	62920498	BCL11A_1	1	+	25500	62810149	62920498	6	1685294356100639e12	53329104108890296
HiC_scaffold_9	5473153	5580550	BCL11B_1	1	-	25500	5473153	5580550	6	19246626366407935e8	69210701404736560
HiC_scaffold_26	42378184	42571775	BCL2_1	1	+	25500	42378184	42571775	3	1244193461	137347131
HiC_scaffold_15	82264161	82264469	BCL2A1_1	1	-	25500	82264161	82264469	1	1	308
HiC_scaffold_8	51056928	51103708	BCL2L1_1	1	-	25500	51056928	51103708	2	146218	134563
HiC_scaffold_18	21091057	21135293	BCL2L11_1	1	-	25500	21091057	21135293	4	1173904384844157	899530580
HiC_scaffold_26	13896409	13903204	BCL2L12_1	1	-	25500	13896409	13903204	7	13783396049405408e8	8315811010183145e3
HiC_scaffold_3	53222920	53296485	BCL2L13_1	1	-	25500	53222920	53296485	6	12082576033811374e7	12557214668164122
HiC_scaffold_3	68418419	68430474	BCL2L14_1	1	+	25500	68418419	68430474	2	111790	263266
HiC_scaffold_4	161172483	161183984	BCL2L15_1	1	-	25500	161172483	161183984	2	111392	212110
HiC_scaffold_9	90408260	90409462	BCL2L2_1	1	-	25500	90408260	90409462	2	1772	146431
HiC_scaffold_26	9598593	9607712	BCL3_1	1	+	25500	9598593	9607712	8	16009649968087103e12	167104206897417e7
HiC_scaffold_23	8652404	8665349	BCL6_1	1	-	25500	8652404	8665349	8	13311357150456625e14	14014312816418595e7
HiC_scaffold_15	118592491	118596155	BCL6B_1	1	+	25500	118592491	118596155	8	14127178642274256e9	1762211341641731e8
HiC_scaffold_13	8103135	8136598	BCL7A_1	1	-	25500	8103135	8136598	6	15270124152067726e8	68122167957792
HiC_scaffold_22	52565890	52587220	BCL7B_1	1	+	25500	52565890	52587220	2	121257	9274
HiC_scaffold_22	52606387	52612575	BCL7B_2	1	-	25500	52606387	52612575	3	138556094	8317095
HiC_scaffold_22	27153809	27157243	BCL7C_1	1	-	25500	27153809	27157243	6	15802034229127266e3	122861611048092
HiC_scaffold_4	171085563	171099072	BCL9_1	1	+	25500	171085563	171099072	7	1992250135737328e10	5031719195224025e5
HiC_scaffold_11	129291321	129301827	BCL9L_1	1	-	25500	129291321	129301827	10	11497216726054435e21	10912814311775148e11
HiC_scaffold_1	159903745	159922563	BCLAF1_1	1	-	25500	159903745	159922563	12	16466757188599755e35	2121461671736286e17
HiC_scaffold_20	173725128	173747167	BCLAF3_1	1	+	25500	173725128	173747167	7	1241319939868813e8	2153525138917612e4
HiC_scaffold_7	40819455	40856433	BCO1_1	1	+	25500	40819455	40856433	9	13568561769329367e20	13113115214621523e9
HiC_scaffold_11	119878279	119887337	BCO2_1	1	+	25500	119878279	119887337	3	176458883	9262176
HiC_scaffold_20	143728860	143754368	BCOR_1	1	+	25500	143728860	143754368	14	113512409505259e46	8380245021553187e24
HiC_scaffold_20	25654670	25702627	BCORL1_1	1	-	25500	25654670	25702627	13	1373638415297159e42	2698050801431642e18
HiC_scaffold_13	34011734	34228079	BCR_1	1	+	25500	34011734	34228079	26	1319388607733797e120	26653212119444004e54
HiC_scaffold_25	26168650	26172885	BCS1L_1	1	-	25500	26168650	26172885	7	13777241153144919e6	25111316762194133e3
HiC_scaffold_23	17927908	17951135	BDH1_1	1	+	25500	17927908	17951135	3	12015922767	107152461
HiC_scaffold_27	117613684	117619797	BDH2_1	1	-	25500	117613684	117619797	3	120816037	1079877
HiC_scaffold_9	9788772	9789815	BDKRB1_1	1	-	25500	9788772	9789815	2	1478	470566
HiC_scaffold_9	9808432	9809430	BDKRB2_1	1	-	25500	9808432	9809430	1	1	998
HiC_scaffold_11	44987390	44988133	BDNF_1	1	+	25500	44987390	44988133	2	1175	170569
HiC_scaffold_12	124877354	124983241	BDP1_1	1	-	25500	124877354	124983241	16	14972653016433276e59	1282001101911371e30
HiC_scaffold_7	25966884	25970503	BEAN1_1	1	+	25500	25966884	25970503	3	123913285	176158335
HiC_scaffold_16	38664488	38675487	BECN1_1	1	-	25500	38664488	38675487	10	18941517223736246e20	16714062146146198e10
HiC_scaffold_9	6908125	6947713	BEGAIN_1	1	-	25500	6908125	6947713	8	12567872469437872e11	15852458783107682e5
HiC_scaffold_1	127599181	127619213	BEND3_1	1	-	25500	127599181	127619213	3	1217319830	212365203
HiC_scaffold_27	48835145	48876601	BEND4_1	1	-	25500	48835145	48876601	4	142081769440894	21523995563
HiC_scaffold_4	76837805	76893231	BEND5_1	1	-	25500	76837805	76893231	6	11123817944359872e9	155212149383134200
HiC_scaffold_2	109039350	109040369	BEND5_2	1	-	25500	109039350	109040369	3	1233454	65131566
HiC_scaffold_1	76484556	76503502	BEND6_1	1	+	25500	76484556	76503502	4	1153021776218822	179167191125
HiC_scaffold_3	39827288	39911568	BEND7_1	1	+	25500	39827288	39911568	6	12590029171327755e9	80305122266224130
HiC_scaffold_11	12251664	12257728	BEST1_1	1	-	25500	12251664	12257728	8	14362489298834306e11	15280161771582338e4
HiC_scaffold_58833	25360	29255	BEST2_1	1	+	25500	25360	29255	11	13111417173021623e23	15292233155771524e11
HiC_scaffold_3	127607116	127651975	BEST3_1	1	-	25500	127607116	127651975	12	12714486792184524e33	10117021821515283e16
HiC_scaffold_4	72523246	72526698	BEST4_1	1	-	25500	72523246	72526698	9	14597259081402193e13	20615877200681583e7
HiC_scaffold_10	87143784	87148499	BET1_1	1	+	25500	87143784	87148499	3	125384564	12562152
HiC_scaffold_11	2882165	2882903	BET1L_1	1	+	25500	2882165	2882903	3	1331575	9265164
HiC_scaffold_20	61701429	61701812	BEX2_1	1	+	25500	61701429	61701812	1	1	383
HiC_scaffold_20	60771372	60771578	BEX2_2	1	-	25500	60771372	60771578	1	1	206
HiC_scaffold_20	60915150	60915380	BEX3_1	1	+	25500	60915150	60915380	1	1	230
HiC_scaffold_20	60712578	60712937	BEX4_1	1	+	25500	60712578	60712937	1	1	359
HiC_scaffold_20	61114159	61114437	BEX5_1	1	-	25500	61114159	61114437	1	1	278
HiC_scaffold_22	13555171	13569233	BFAR_1	1	+	25500	13555171	13569233	7	12995410169289392e10	22120617214617318e4
HiC_scaffold_8	16788099	16823705	BFSP1_1	1	-	25500	16788099	16823705	6	13827815460266025e4	1583832062249559
HiC_scaffold_16	110142692	110220114	BFSP2_1	1	-	25500	110142692	110220114	6	16780222222526632e8	21513116115880488
HiC_scaffold_4	182381824	182381949	BGLAP_1	1	+	25500	182381824	182381949	1	1	125
HiC_scaffold_20	6232311	6236526	BGN_1	1	-	25500	6232311	6236526	8	11421163619012687e12	19713792110212117e5
HiC_scaffold_22	40284077	40284430	BHLHA15_1	1	+	25500	40284077	40284430	2	1301	27253
HiC_scaffold_15	109673728	109674150	BHLHA9_1	1	+	25500	109673728	109674150	1	1	422
HiC_scaffold_20	60242139	60242858	BHLHB9_1	1	+	25500	60242139	60242858	2	1313	281407
HiC_scaffold_20	60408930	60409718	BHLHB9_2	1	+	25500	60408930	60409718	2	1313	281476
HiC_scaffold_20	60093873	60094808	BHLHB9_3	1	-	25500	60093873	60094808	3	1329748	266251188
HiC_scaffold_20	60318911	60319963	BHLHB9_4	1	-	25500	60318911	60319963	4	1133448862	107284266191
HiC_scaffold_21	26945091	26946163	BHLHE22_1	1	+	25500	26945091	26946163	2	1495	491578
HiC_scaffold_8	83008333	83009048	BHLHE23_1	1	-	25500	83008333	83009048	2	1414	389302
HiC_scaffold_14	40716472	40720844	BHLHE40_1	1	-	25500	40716472	40720844	5	12640369240564292	8541221075980
HiC_scaffold_3	84449391	84452076	BHLHE41_1	1	-	25500	84449391	84452076	8	12745838351525196e9	23692230221110113e4
HiC_scaffold_26	10656733	10674455	BHMG1_1	1	+	25500	10656733	10674455	7	16148120571305814e13	119719515511080130
HiC_scaffold_12	116049068	116064994	BHMT_1	1	-	25500	116049068	116064994	7	13082483597651045e11	1792271851431911e5
HiC_scaffold_12	116113830	116122169	BHMT2_1	1	-	25500	116113830	116122169	6	1679163746705802e4	23018214619192128
HiC_scaffold_6	36406868	36859766	BICC1_1	1	-	25500	36406868	36859766	19	1708720766224582e76	12898164203158165e36
HiC_scaffold_3	90290119	90599729	BICD1_1	1	+	25500	90290119	90599729	11	11595342422232511e44	21221214942515888e14
HiC_scaffold_2	123638147	123768359	BICD2_1	1	+	25500	123638147	123768359	9	11172681223891243e32	2392121492661406e11
HiC_scaffold_13	17966844	18053177	BICDL1_1	1	+	25500	17966844	18053177	10	11186854628776583e26	9831720912214616e13
HiC_scaffold_22	2264126	2269705	BICDL2_1	1	-	25500	2264126	2269705	7	13181381224724942e7	6810415214611621e4
HiC_scaffold_26	12821202	12844650	BICRA_1	1	+	25500	12821202	12844650	19	11863266733363653e68	657946652998656e35
HiC_scaffold_1	60809715	60841642	BICRAL_1	1	+	25500	60809715	60841642	7	12078121763237317e14	16761011131409813e4
HiC_scaffold_4	212512322	212585731	BIN1_1	1	+	25500	212512322	212585731	18	13646351047513622e69	8380539595107928e27
HiC_scaffold_3	106307245	106338128	BIN2_1	1	-	25500	106307245	106338128	11	16346194708582257e28	5781347777831082e10
HiC_scaffold_13	52251851	52281041	BIN3_1	1	+	25500	52251851	52281041	7	11108111513183764e14	594159140140131200
HiC_scaffold_11	107153383	107165941	BIRC2_1	1	+	25500	107153383	107165941	7	12989282697718415e8	2905369880239253500
HiC_scaffold_11	107121959	107132288	BIRC3_1	1	+	25500	107121959	107132288	7	13289423230529293e7	3145099880239251500
HiC_scaffold_16	57237558	57242431	BIRC5_1	1	+	25500	57237558	57242431	4	138019374797	11010711977
HiC_scaffold_16	97393972	97822239	BIRC6_1	1	-	25500	97393972	97822239	77	Inf	746513419174161e205
HiC_scaffold_8	83159718	83161408	BIRC7_1	1	+	25500	83159718	83161408	2	11494	98197
HiC_scaffold_8	56834570	56834830	BLCAP_1	1	-	25500	56834570	56834830	1	1	260
HiC_scaffold_13	38109796	38117017	BLK_1	1	-	25500	38109796	38117017	4	1145820067118	182137152104
HiC_scaffold_15	87807728	87885691	BLM_1	1	+	25500	87807728	87885691	21	13324863315725157e82	9850912229620321e43
HiC_scaffold_15	110062229	110108791	BLMH_1	1	+	25500	110062229	110108791	10	13360433753237437e25	20011314089921553e10
HiC_scaffold_6	57649248	57725704	BLNK_1	1	-	25500	57649248	57725704	9	13451757212307187e22	11615586868014614e5
HiC_scaffold_3	112081948	112085863	BLOC1S1_1	1	+	25500	112081948	112085863	4	1128735083809	8074146107
HiC_scaffold_6	61899456	61903585	BLOC1S2_1	1	-	25500	61899456	61903585	3	17964014	101119116
HiC_scaffold_26	9985646	9986248	BLOC1S3_1	1	+	25500	9985646	9986248	1	1	602
HiC_scaffold_27	1089058	1089354	BLOC1S4_1	1	+	25500	1089058	1089354	1	1	296
HiC_scaffold_1	4019643	4019726	BLOC1S5_1	1	+	25500	4019643	4019726	1	1	83
HiC_scaffold_1	4061344	4099408	BLOC1S5_2	1	-	25500	4061344	4099408	3	11864837982	17612883
HiC_scaffold_9	113570486	113572011	BLOC1S6_1	1	+	25500	113570486	113572011	2	11440	14086
HiC_scaffold_21	7331432	7331554	BLOC1S6_2	1	-	25500	7331432	7331554	1	1	122
HiC_scaffold_18711	5206	5779	BLOC1S6_3	1	+	25500	5206	5779	2	1461	86113
HiC_scaffold_37455	672	1245	BLOC1S6_4	1	+	25500	672	1245	2	1461	86113
HiC_scaffold_10	24252054	24274293	BLVRA_1	1	-	25500	24252054	24274293	6	17634106121541323e8	24517310498119120
HiC_scaffold_26	5095088	5114988	BLVRB_1	1	-	25500	5095088	5114988	5	140259034926619820	1521289516777
HiC_scaffold_4	194291071	194310976	BLZF1_1	1	+	25500	194291071	194310976	5	18956116341558616e3	431197131221179
HiC_scaffold_9	106906226	106908144	BMF_1	1	-	25500	106906226	106908144	2	11629	158290
HiC_scaffold_13	52740821	52793124	BMP1_1	1	-	25500	52740821	52793124	20	11993417448618005e75	1312512121281251e43
HiC_scaffold_18	47210509	47217542	BMP10_1	1	-	25500	47210509	47217542	2	16702	938332
HiC_scaffold_20	62647530	62648205	BMP15_1	1	-	25500	62647530	62648205	3	1416614	3089562
HiC_scaffold_20	127935765	127943295	BMP15_2	1	-	25500	127935765	127943295	3	15267205	389332326
HiC_scaffold_8	42443194	42451591	BMP2_1	1	-	25500	42443194	42451591	2	18057	842341
HiC_scaffold_27	87871712	88028247	BMP2K_1	1	+	25500	87871712	88028247	18	15694560110675956e76	9811910413712885e32
HiC_scaffold_27	90465404	90500653	BMP3_1	1	+	25500	90465404	90500653	4	1254142566935062	203221638188
HiC_scaffold_9	54708916	54711082	BMP4_1	1	+	25500	54708916	54711082	3	12801313	27592854
HiC_scaffold_1	75045452	75216121	BMP5_1	1	-	25500	75045452	75216121	7	13519497130240685e13	14611077194149194e3
HiC_scaffold_1	4266382	4523542	BMP6_1	1	-	25500	4266382	4523542	7	1246126115678165e13	14611077182152192e3
HiC_scaffold_8	77125656	77207539	BMP7_1	1	-	25500	77125656	77207539	7	12540413810691192e12	14612277194149192e3
HiC_scaffold_4	66440338	66458026	BMP8A_1	1	+	25500	66440338	66458026	6	1643116251266213e8	18814919480110144
HiC_scaffold_4	66767311	66789154	BMP8A_2	1	-	25500	66767311	66789154	6	14669550564132105e6	14611080194149188
HiC_scaffold_10	51432687	51799231	BMPER_1	1	-	25500	51432687	51799231	12	11222481291731522e50	13133532644104112e14
HiC_scaffold_10	43274477	43324076	BMPR1A_1	1	+	25500	43274477	43324076	10	1478310942240842e29	6812810195101145e12
HiC_scaffold_27	107614505	107694388	BMPR1B_1	1	+	25500	107614505	107694388	10	12386625579414573e29	14010710392143184e12
HiC_scaffold_25	44024672	44090129	BMPR2_1	1	-	25500	44024672	44090129	13	11217226146891117e41	2451025227173136e23
HiC_scaffold_10	45524680	45709123	BMS1_1	1	+	25500	45524680	45709123	23	11238422194171025e95	17319180188140127e48
HiC_scaffold_20	179568993	179632604	BMX_1	1	-	25500	179568993	179632604	14	1700813255165132e49	6815811921517373e19
HiC_scaffold_15	85977435	86006451	BNC1_1	1	+	25500	85977435	86006451	5	11596917092196943e4	77982361862683
HiC_scaffold_2	22967261	23310804	BNC2_1	1	-	25500	22967261	23310804	5	1172801452051804e8	6561982236104197
HiC_scaffold_23	71051121	71063647	BNIP1_1	1	-	25500	71051121	71063647	6	1338045256172755e6	194119101869283
HiC_scaffold_15	62331200	62340307	BNIP2_1	1	-	25500	62331200	62340307	7	12031559229953994e7	1018612810417618e4
HiC_scaffold_6	92891549	92897930	BNIP3_1	1	-	25500	92891549	92897930	4	122655576233	14911083149
HiC_scaffold_8	59995535	59995834	BNIP3L_1	1	+	25500	59995535	59995834	1	1	299
HiC_scaffold_13	46620755	46639235	BNIP3L_2	1	-	25500	46620755	46639235	3	1331818302	14974179
HiC_scaffold_4	175490466	175495394	BNIPL_1	1	+	25500	175490466	175495394	7	11362097247227564e7	1288018210113185800
HiC_scaffold_23	36854971	36894718	BOC_1	1	-	25500	36854971	36894718	16	12327261335135634e50	18589182221122107e30
HiC_scaffold_23	70220985	70229002	BOD1_1	1	+	25500	70220985	70229002	3	144767827	110125191
HiC_scaffold_27	13210010	13279266	BOD1L1_1	1	-	25500	13210010	13279266	24	14670366153715236e98	11615253042230219e53
HiC_scaffold_25	1547620	1557161	BOK_1	1	-	25500	1547620	1557161	4	155169769324	122167125218
HiC_scaffold_4	174183058	174183468	BOLA1_1	1	+	25500	174183058	174183468	1	1	410
HiC_scaffold_22	26307549	26307647	BOLA2_1	1	-	25500	26307549	26307647	1	1	98
HiC_scaffold_59858	24541	24810	BOLA2_2	1	+	25500	24541	24810	2	1172	9298
HiC_scaffold_18	68605362	68607470	BOLA3_1	1	+	25500	68605362	68607470	2	12038	10171
HiC_scaffold_25	49873324	49909704	BOLL_1	1	+	25500	49873324	49909704	9	13764594367179113e20	14392537712571124e5
HiC_scaffold_21	110186426	110203369	BOP1_1	1	-	25500	110186426	110203369	14	12434265889851236e33	14910783287179135e22
HiC_scaffold_24	49915276	49943391	BORA_1	1	+	25500	49915276	49943391	9	1239698771777819e23	16710783562271314e8
HiC_scaffold_3	68802186	68907926	BORCS5_1	1	+	25500	68802186	68907926	4	1403868593105514	53146158227
HiC_scaffold_15	119993071	119993721	BORCS6_1	1	-	25500	119993071	119993721	1	1	650
HiC_scaffold_4	24741266	24744930	BORCS8_1	1	+	25500	24741266	24744930	3	14723564	11362101
HiC_scaffold_10	140705873	140725061	BPGM_1	1	+	25500	140705873	140725061	2	119013	599176
HiC_scaffold_1	11265578	11293568	BPHL_1	1	-	25500	11265578	11293568	6	19376130812276824e8	86122131152170100
HiC_scaffold_8	57606197	57645074	BPI_1	1	+	25500	57606197	57645074	2	138765	113113
HiC_scaffold_8	52491582	52493900	BPIFA1_1	1	+	25500	52491582	52493900	3	117512179	155104140
HiC_scaffold_8	52296084	52313103	BPIFB2_1	1	+	25500	52296084	52313103	6	12994137261402415e8	86958318517359
HiC_scaffold_8	52343726	52355955	BPIFB3_1	1	+	25500	52343726	52355955	8	11066205425185587e13	1101581041405992e5
HiC_scaffold_8	52367975	52391420	BPIFB4_1	1	+	25500	52367975	52391420	12	11749207633834761e32	1132692331011466e14
HiC_scaffold_8	52323746	52332254	BPIFB6_1	1	+	25500	52323746	52332254	8	1139625473058336e13	9595101146658316e4
HiC_scaffold_3	173626021	173665847	BPIFC_1	1	-	25500	173626021	173665847	7	11388715751197322e14	6868170182152125e3
HiC_scaffold_19	79359509	79373857	BPNT1_1	1	+	25500	79359509	79373857	7	11587439762121031e11	1.1910447891971041e+18
HiC_scaffold_16	45017153	45096466	BPTF_1	1	-	25500	45017153	45096466	7	11590655517605272e12	3081881881882278e5
HiC_scaffold_10	146526351	146596918	BRAF_1	1	-	25500	146526351	146596918	15	11114506284742376e51	16713712811617686e27
HiC_scaffold_13	10103906	10134963	BRAP_1	1	-	25500	10103906	10134963	11	12577125731493713e33	35910489110137746e13
HiC_scaffold_22	34024465	34041011	BRAT1_1	1	+	25500	34024465	34041011	9	12248640411689118e22	12215837711920611e10
HiC_scaffold_16	38852029	38915287	BRCA1_1	1	-	25500	38852029	38915287	14	1123832436652109e47	11068538077107425e18
HiC_scaffold_24	79282791	79328544	BRCA2_1	1	+	25500	79282791	79328544	22	1538912288125101e89	18810715517010406e46
HiC_scaffold_20	967915	1016054	BRCC3_1	1	-	25500	967915	1016054	10	12935348515503266e27	1524413171568992e8
HiC_scaffold_3	194960440	195017542	BRD1_1	1	-	25500	194960440	195017542	10	13861460554225972e25	1791551101281312e15
HiC_scaffold_1	49183528	49185862	BRD2_1	1	+	25500	49183528	49185862	6	1546916142616462e3	30292137137215372
HiC_scaffold_2	3878944	3899756	BRD3_1	1	+	25500	3878944	3899756	11	1955268640545991e30	20313714021537117e15
HiC_scaffold_2	3905688	3905939	BRD3OS_1	1	-	25500	3905688	3905939	1	1	251
HiC_scaffold_4	20375307	20404417	BRD4_1	1	+	25500	20375307	20404417	19	13199461768067591e69	28413713428736204e39
HiC_scaffold_7	9827341	9885109	BRD7_1	1	-	25500	9827341	9885109	14	13094059639568925e44	15214011313110781e22
HiC_scaffold_12	45518205	45597315	BRD8_1	1	+	25500	45518205	45597315	22	12540634630352194e89	9568501138662135e40
HiC_scaffold_12	200588039	200639483	BRD9_1	1	+	25500	200588039	200639483	11	151026101188633e33	981315914611011e14
HiC_scaffold_4	131414921	131502872	BRDT_1	1	+	25500	131414921	131502872	10	13008422812831176e27	16113711692191277e11
HiC_scaffold_9	287300	378308	BRF1_1	1	+	25500	287300	378308	15	1928216515458688e54	17380173741499212e21
HiC_scaffold_13	63825780	63825932	BRF2_1	1	+	25500	63825780	63825932	1	1	152
HiC_scaffold_13	63844287	63849570	BRF2_2	1	+	25500	63844287	63849570	4	1293846015057	152320410227
HiC_scaffold_22	40352689	40353638	BRI3_1	1	+	25500	40352689	40353638	2	1846	140104
HiC_scaffold_13	5699461	5716472	BRI3BP_1	1	-	25500	5699461	5716472	3	1730816884	407101128
HiC_scaffold_22	1635245	1635337	BRICD5_1	1	-	25500	1635245	1635337	1	1	92
HiC_scaffold_2	70308125	70462292	BRINP1_1	1	-	25500	70308125	70462292	7	12910935783706368e15	113922123610417e7
HiC_scaffold_19	50578624	50655446	BRINP2_1	1	-	25500	50578624	50655446	7	1404168539965324e12	11152212391012093e5
HiC_scaffold_19	34839425	35487438	BRINP3_1	1	+	25500	34839425	35487438	7	1308585336198454e21	2331911911042332e6
HiC_scaffold_16	21606609	21797817	BRIP1_1	1	-	25500	21606609	21797817	18	13252168492424205e76	29333533883110114e35
HiC_scaffold_12	160714769	160724139	BRIX1_1	1	-	25500	160714769	160724139	9	14891907214423525e15	2571281015071477e7
HiC_scaffold_14	34931330	34938664	BRK1_1	1	-	25500	34931330	34938664	2	17219	86116
HiC_scaffold_11	8001114	8004389	BRMS1_1	1	+	25500	8001114	8004389	8	12545478189731523e8	137921258095926540
HiC_scaffold_9	74809075	74844359	BRMS1L_1	1	-	25500	74809075	74844359	9	11505542161597963e20	11612262839586121e5
HiC_scaffold_19	76853627	76866962	BROX_1	1	-	25500	76853627	76866962	12	11032201725253551e31	8315814680868908e12
HiC_scaffold_59533	23685	36637	BRPF1_1	1	-	25500	23685	36637	13	11065158818082574e33	17915511613714627e22
HiC_scaffold_1	53160970	53191728	BRPF3_1	1	+	25500	53160970	53191728	14	14185674695409978e45	1448155131131311e24
HiC_scaffold_20	18836332	18840588	BRS3_1	1	-	25500	18836332	18840588	4	113319383826	128275353431
HiC_scaffold_26	21649442	21679531	BRSK1_1	1	+	25500	21649442	21679531	17	12087227849261141e61	13495861371166813e27
HiC_scaffold_11	1586950	1614209	BRSK2_1	1	-	25500	1586950	1614209	17	13077329634695023e60	22183891791225032e26
HiC_scaffold_23	53129038	53315447	BRWD1_1	1	-	25500	53129038	53315447	40	19911103941179314e192	31735934126029316e93
HiC_scaffold_20	99068433	99268819	BRWD3_1	1	+	25500	99068433	99268819	36	1716141091604866e183	6262149981612217e82
HiC_scaffold_11	11564600	11573723	BSCL2_1	1	+	25500	11564600	11573723	7	11602474557676054e8	314831461349215e3
HiC_scaffold_4	58271993	58292594	BSDC1_1	1	-	25500	58271993	58292594	9	16683900792549748e20	10447980651165317e6
HiC_scaffold_4	664717	667047	BSG_1	1	+	25500	664717	667047	2	12065	368266
HiC_scaffold_14	17103809	17147708	BSN_1	1	-	25500	17103809	17147708	22	1837109213951543e78	13714329912883147e50
HiC_scaffold_4	83629959	83644806	BSND_1	1	+	25500	83629959	83644806	3	11281714720	176269128
HiC_scaffold_2	63034752	63053965	BSPRY_1	1	+	25500	63034752	63053965	5	14370114481631216e3	182104230119524
HiC_scaffold_27	15858736	15889380	BST1_1	1	+	25500	15858736	15889380	7	12481401916206195e12	13712813483928064
HiC_scaffold_11	135543934	135547600	BSX_1	1	-	25500	135543934	135547600	3	112053428	236197239
HiC_scaffold_6	52328127	52415670	BTAF1_1	1	+	25500	52328127	52415670	37	13447524693711132e161	12211614616413405e90
HiC_scaffold_15	86250638	86289402	BTBD1_1	1	+	25500	86250638	86289402	8	19011156502300725e18	31715810419719174e6
HiC_scaffold_11	59535390	59579944	BTBD10_1	1	+	25500	59535390	59579944	8	11952921710247612e19	10118828710412222e7
HiC_scaffold_3	173022511	173445449	BTBD11_1	1	+	25500	173022511	173445449	17	12494622709953213e80	11331522001491681e30
HiC_scaffold_6	83843649	83853999	BTBD16_1	1	+	25500	83843649	83853999	2	110238	131113
HiC_scaffold_16	54008583	54012554	BTBD17_1	1	-	25500	54008583	54012554	2	13697	1073275
HiC_scaffold_11	17447066	17452568	BTBD18_1	1	+	25500	17447066	17452568	4	1345539715126	122446968377
HiC_scaffold_4	72553094	72557725	BTBD19_1	1	+	25500	72553094	72557725	6	13223841398342365e3	2185368134125131
HiC_scaffold_4	1933183	1963719	BTBD2_1	1	-	25500	1933183	1963719	8	1589851114541135e12	1581498619419411e7
HiC_scaffold_8	35401727	35407376	BTBD3_1	1	-	25500	35401727	35407376	5	14039471353005534	102811992152116
HiC_scaffold_9	12742034	12804036	BTBD7_1	1	+	25500	12742034	12804036	9	19434219243883464e22	8010792097416115e10
HiC_scaffold_4	131570503	131646562	BTBD8_1	1	+	25500	131570503	131646562	7	11096440274554804e14	146200116929589120
HiC_scaffold_1	55338996	55743332	BTBD9_1	1	-	25500	55338996	55743332	10	1279399108212916e37	17977110188110125e12
HiC_scaffold_27	83145985	83164581	BTC_1	1	-	25500	83145985	83164581	3	1505218499	14311998
HiC_scaffold_16	115095675	115107001	BTD_1	1	+	25500	115095675	115107001	4	187261015810749	146143569578
HiC_scaffold_3	126921692	126922174	BTF3_1	1	-	25500	126921692	126922174	1	1	482
HiC_scaffold_12	122563129	122569362	BTF3_2	1	-	25500	122563129	122569362	4	1152921006103	53200113131
HiC_scaffold_4	80159597	80178020	BTF3L4_1	1	+	25500	80159597	80178020	5	14006167731780119e3	561132006544
HiC_scaffold_3	155240948	155242412	BTG1_1	1	-	25500	155240948	155242412	2	11319	365146
HiC_scaffold_19	17012806	17014793	BTG2_1	1	-	25500	17012806	17014793	2	11860	335128
HiC_scaffold_15	37055904	37069894	BTG3_1	1	-	25500	37055904	37069894	5	11786443880713820	16759152140170
HiC_scaffold_11	118911850	118913576	BTG4_1	1	-	25500	118911850	118913576	3	19601557	203137170
HiC_scaffold_20	62737799	62763283	BTK_1	1	+	25500	62737799	62763283	18	16472789439511457e65	1409865831316219e28
HiC_scaffold_23	37905389	37940163	BTLA_1	1	+	25500	37905389	37940163	3	12163334611	155137164
HiC_scaffold_1	38671516	38678766	BTN1A1_1	1	+	25500	38671516	38678766	4	1393352216586	347281125665
HiC_scaffold_1	38604652	38613938	BTN2A2_1	1	+	25500	38604652	38613938	3	133658703	347281584
HiC_scaffold_1	48671296	48679979	BTNL2_1	1	-	25500	48671296	48679979	4	148662638340	287347281344
HiC_scaffold_23	72244495	72258401	BTNL9_1	1	-	25500	72244495	72258401	3	11198413569	626305338
HiC_scaffold_34410	3414	3719	BTNL9_2	1	+	25500	3414	3719	1	1	305
HiC_scaffold_6	63089703	63279830	BTRC_1	1	+	25500	63089703	63279830	14	16213210762312181e61	47104779223018876e20
HiC_scaffold_18	21685793	21725134	BUB1_1	1	+	25500	21685793	21725134	15	18586900960616166e50	13720618215550123e27
HiC_scaffold_9	106961581	107020097	BUB1B_1	1	+	25500	106961581	107020097	17	1.4369483358762394e+77	14059146194170217e29
HiC_scaffold_6	84606896	84615430	BUB3_1	1	+	25500	84606896	84615430	6	17242729605278988e3	19474149158176216
HiC_scaffold_11	126619699	126653424	BUD13_1	1	-	25500	126619699	126653424	10	11279413108135919e29	9280182140104172e10
HiC_scaffold_22	52415781	52420649	BUD23_1	1	-	25500	52415781	52420649	2	14774	12495
HiC_scaffold_22	41654936	41669367	BUD31_1	1	+	25500	41654936	41669367	4	1126641299014385	9512216747
HiC_scaffold_1	125477222	125511133	BVES_1	1	-	25500	125477222	125511133	7	11507016172232203e14	11913117010418513e4
HiC_scaffold_1	59850987	59861521	BYSL_1	1	+	25500	59850987	59861521	7	13702804185379242e9	2631671401281641e5
HiC_scaffold_25	45911197	45922054	BZW1_1	1	-	25500	45911197	45922054	10	11118178823782704e21	12214014317011009e10
HiC_scaffold_10	71980940	72034852	BZW2_1	1	-	25500	71980940	72034852	10	11066612372140977e29	12213714617311014e11
HiC_scaffold_18	46261316	46266548	C1D_1	1	-	25500	46261316	46266548	4	1322137665093	1585665140
HiC_scaffold_10	82736934	82748059	C1GALT1_1	1	-	25500	82736934	82748059	3	1727010911	200668215
HiC_scaffold_21	23255247	23256128	C1GALT1_2	1	-	25500	23255247	23256128	2	1343	308539
HiC_scaffold_20	36851075	36852028	C1GALT1C1_1	1	+	25500	36851075	36852028	1	1	953
HiC_scaffold_16	80208122	80209057	C1GALT1C1L_1	1	+	25500	80208122	80209057	2	1193	161743
HiC_scaffold_4	48310789	48312520	C1QA_1	1	+	25500	48310789	48312520	2	11160	143572
HiC_scaffold_4	48331875	48332444	C1QB_1	1	+	25500	48331875	48332444	1	1	569
HiC_scaffold_15	117401171	117406925	C1QBP_1	1	+	25500	117401171	117406925	6	17923816516853858e3	2301529247122146
HiC_scaffold_4	48317398	48321503	C1QC_1	1	+	25500	48317398	48321503	2	13549	161557
HiC_scaffold_16	40364763	40370928	C1QL1_1	1	-	25500	40364763	40370928	2	15573	179593
HiC_scaffold_25	136356218	136357700	C1QL2_1	1	-	25500	136356218	136357700	2	1803	179680
HiC_scaffold_3	35578571	35585496	C1QL3_1	1	+	25500	35578571	35585496	2	16750	587176
HiC_scaffold_3	104316257	104319221	C1QL4_1	1	-	25500	104316257	104319221	2	12432	179533
HiC_scaffold_16	57943547	57944101	C1QTNF1_1	1	+	25500	57943547	57944101	1	1	554
HiC_scaffold_4	25429768	25431891	C1QTNF12_1	1	-	25500	25429768	25431891	5	132563310582032	95719210792
HiC_scaffold_12	17429522	17437229	C1QTNF2_1	1	+	25500	17429522	17437229	2	17097	242611
HiC_scaffold_11	23326950	23327897	C1QTNF4_1	1	+	25500	23326950	23327897	1	1	947
HiC_scaffold_11	129762282	129763351	C1QTNF5_1	1	-	25500	129762282	129763351	2	1858	515212
HiC_scaffold_3	179602042	179602587	C1QTNF6_1	1	-	25500	179602042	179602587	1	1	545
HiC_scaffold_27	15519079	15527787	C1QTNF7_1	1	+	25500	15519079	15527787	2	18080	236629
HiC_scaffold_22	797644	798192	C1QTNF8_1	1	-	25500	797644	798192	1	1	548
HiC_scaffold_5	27663782	27664549	C1QTNF9_1	1	-	25500	27663782	27664549	1	1	767
HiC_scaffold_3	62949411	62957505	C1R_1	1	-	25500	62949411	62957505	11	131611882322283e25	2874467115268119e15
HiC_scaffold_3	62961581	62989243	C1RL_1	1	-	25500	62961581	62989243	3	1465727430	767161233
HiC_scaffold_3	62910534	62919268	C1S_1	1	+	25500	62910534	62919268	11	16251897246328833e23	20315212520015282e13
HiC_scaffold_1	47167309	47179538	C2_1	1	+	25500	47167309	47179538	15	11031315934223695e48	1821821738920014e22
HiC_scaffold_23	58000366	58073691	C2CD2_1	1	-	25500	58000366	58073691	9	19968100791251814e23	21577197131107168e9
HiC_scaffold_11	129502604	129510475	C2CD2L_1	1	+	25500	129502604	129510475	14	12372281130963305e36	353951161131191e25
HiC_scaffold_11	74437495	74564458	C2CD3_1	1	-	25500	74437495	74564458	30	11544415969180992e134	14035610722780195e69
HiC_scaffold_23244	313	582	C2CD4A_1	1	+	25500	313	582	1	1	269
HiC_scaffold_14829	254	403	C2CD4B_1	1	-	25500	254	403	1	1	149
HiC_scaffold_4	542855	544205	C2CD4C_1	1	-	25500	542855	544205	2	11223	236128
HiC_scaffold_7455	17	1095	C2CD4C_2	1	+	25500	17	1095	4	13828771035	34746115544
HiC_scaffold_4	176352775	176353833	C2CD4D_1	1	-	25500	176352775	176353833	2	1874	842185
HiC_scaffold_3	80182053	80287086	C2CD5_1	1	-	25500	80182053	80287086	24	13362937530606327e98	12814619186868996e44
HiC_scaffold_25	45085084	45099812	C2CD6_1	1	+	25500	45085084	45099812	4	12529592314622	658071107
HiC_scaffold_4	7342857	7381212	C3_1	1	+	25500	7342857	7381212	23	16583808397151522e85	17912580921196523e44
HiC_scaffold_4	7411852	7444588	C3_2	1	+	25500	7411852	7444588	14	16062540270940003e42	15812580891191967e19
HiC_scaffold_4	7971797	8003327	C3_3	1	-	25500	7971797	8003327	18	16014767084790995e66	11016715577173208e32
HiC_scaffold_3	63875208	63876632	C3AR1_1	1	+	25500	63875208	63876632	2	1952	587473
HiC_scaffold_19	229134	229262	C4BPB_1	1	-	25500	229134	229262	1	1	128
HiC_scaffold_11083	1405	1578	C4BPB_2	1	+	25500	1405	1578	1	1	173
HiC_scaffold_2	72509784	72610840	C5_1	1	-	25500	72509784	72610840	27	1732107741099711e114	12813710474110161e56
HiC_scaffold_26	12516788	12517720	C5AR1_1	1	+	25500	12516788	12517720	4	1196466721	167212203212
HiC_scaffold_26	12560668	12561657	C5AR2_1	1	+	25500	12560668	12561657	2	1439	401551
HiC_scaffold_7590	1474	2463	C5AR2_2	1	-	25500	1474	2463	2	1589	551401
HiC_scaffold_12	153389386	153485576	C6_1	1	+	25500	153389386	153485576	16	1541975521945623e58	14398146143140195e28
HiC_scaffold_12	153639643	153709347	C7_1	1	-	25500	153639643	153709347	13	13610110101493719e43	1611798618811918e21
HiC_scaffold_4	86098383	86165432	C8A_1	1	+	25500	86098383	86165432	8	12083341791631412e16	7414314918823314e7
HiC_scaffold_4	86190297	86245377	C8B_1	1	-	25500	86190297	86245377	9	14470155502296225e23	14315216423611613e10
HiC_scaffold_12	155502019	155560434	C9_1	1	+	25500	155502019	155560434	7	18741260122102906e11	8314314913725768e3
HiC_scaffold_10	44883242	44883964	CA1_1	1	+	25500	44883242	44883964	1	1	722
HiC_scaffold_21	51930978	51934941	CA1_2	1	-	25500	51930978	51934941	3	19083866	12214698
HiC_scaffold_16	30735114	31244172	CA10_1	1	+	25500	30735114	31244172	7	11374433826084839e20	741431859571149e3
HiC_scaffold_26	14823906	14828030	CA11_1	1	+	25500	14823906	14828030	8	11489652770316633e10	5071146185957114e4
HiC_scaffold_15	66020855	66085576	CA12_1	1	-	25500	66020855	66085576	8	1111721346614141e20	891221376595143e5
HiC_scaffold_21	51822016	51875498	CA13_1	1	+	25500	51822016	51875498	5	11022920787237816e4	19711995152119
HiC_scaffold_4	174656772	174659005	CA14_1	1	+	25500	174656772	174659005	6	1546912140516622e3	1761469815512286
HiC_scaffold_21	52048392	52062863	CA2_1	1	+	25500	52048392	52062863	4	196111262714314	19411971158
HiC_scaffold_21	52021774	52031279	CA3_1	1	+	25500	52021774	52031279	5	12391492675309388	19711692152119
HiC_scaffold_16	20104537	20106228	CA4_1	1	+	25500	20104537	20106228	2	11537	128155
HiC_scaffold_20	179299497	179352757	CA5B_1	1	-	25500	179299497	179352757	4	1291343765853067	176155119194
HiC_scaffold_4	34314500	34334240	CA6_1	1	+	25500	34314500	34334240	4	155021717519634	18295155107
HiC_scaffold_7	26295406	26300741	CA7_1	1	+	25500	26295406	26300741	6	12929380940104581e4	1971169562155119
HiC_scaffold_21	21093511	21205901	CA8_1	1	-	25500	21093511	21205901	7	11259416411310604e16	131113659212818880
HiC_scaffold_2	42688363	42694055	CA9_1	1	+	25500	42688363	42694055	8	11481882223824713e11	1221131671438965e6
HiC_scaffold_2	33938563	33984850	CAAP1_1	1	-	25500	33938563	33984850	5	11624634332362285e4	2157483200281
HiC_scaffold_25	12181940	12223358	CAB39_1	1	-	25500	12181940	12223358	8	19592013637014242e15	18514365591671194e5
HiC_scaffold_24	10715276	10832072	CAB39L_1	1	+	25500	10715276	10832072	7	11774852596597421e15	1641191675965143e3
HiC_scaffold_6	32709857	32821440	CABCOCO1_1	1	-	25500	32709857	32821440	4	16009105241111444	7412268140
HiC_scaffold_13	34973676	35190998	CABIN1_1	1	-	25500	34973676	35190998	35	13885289164661676e173	14023628417945299e83
HiC_scaffold_26	91204955	91362130	CABLES1_1	1	-	25500	91204955	91362130	11	1209335561840019e35	13720910410415597e12
HiC_scaffold_8	82419883	82424814	CABLES2_1	1	-	25500	82419883	82424814	9	1236532101714992e15	13720910198170108e6
HiC_scaffold_13	18563814	18584013	CABP1_1	1	+	25500	18563814	18584013	6	15471467718656194e7	54277206143107144
HiC_scaffold_11	6977010	6981036	CABP2_1	1	+	25500	6977010	6981036	5	11414296936583880	155158137107146
HiC_scaffold_11	7038558	7041608	CABP4_1	1	-	25500	7038558	7041608	4	146923152950	146107143101
HiC_scaffold_26	13299197	13305164	CABP5_1	1	-	25500	13299197	13305164	4	1125224375900	14610714368
HiC_scaffold_13	26020770	26022444	CABP7_1	1	-	25500	26020770	26022444	4	13297671532	122155110143
HiC_scaffold_27	78543373	78543783	CABS1_1	1	+	25500	78543373	78543783	1	1	410
HiC_scaffold_26	90018683	90030513	CABYR_1	1	-	25500	90018683	90030513	4	145753511700	23371515131
HiC_scaffold_2	4397536	4403905	CACFD1_1	1	-	25500	4397536	4403905	4	1168827056254	10712568116
HiC_scaffold_4	95842190	96163753	CACHD1_1	1	+	25500	95842190	96163753	27	11208491791002104e140	16462152104122147e60
HiC_scaffold_4	18150533	18403621	CACNA1A_1	1	-	25500	18150533	18403621	48	19371144152640835e220	1911342918812513e115
HiC_scaffold_4	18521433	18521498	CACNA1A_2	1	-	25500	18521433	18521498	1	1	65
HiC_scaffold_2	30399	323426	CACNA1B_1	1	-	25500	30399	323426	52	16422013811939209e248	5014631718589508e121
HiC_scaffold_3	54097121	54926057	CACNA1C_1	1	-	25500	54097121	54926057	49	17044344566699177e247	5023012820610112e118
HiC_scaffold_27	170012667	170013918	CACNA1D_1	1	+	25500	170012667	170013918	2	1998	98254
HiC_scaffold_14	13417886	13961899	CACNA1D_2	1	-	25500	13417886	13961899	45	11301400268018311e210	29032311616115554e109
HiC_scaffold_19	45533847	45916617	CACNA1E_1	1	-	25500	45533847	45916617	45	13524489661029197e208	5421881821251101e108
HiC_scaffold_20	129885842	129910945	CACNA1F_1	1	+	25500	129885842	129910945	40	1618951133915774e164	25110414014314908e93
HiC_scaffold_16	32144916	32214959	CACNA1G_1	1	-	25500	32144916	32214959	36	13293377656347711e150	7341671401611431e84
HiC_scaffold_22	847056	906252	CACNA1H_1	1	+	25500	847056	906252	37	1793150931792321e162	7121811013498153e87
HiC_scaffold_3	182250790	182372172	CACNA1I_1	1	+	25500	182250790	182372172	40	12662928558471139e196	17010414098155315e92
HiC_scaffold_19	19998532	20091657	CACNA1S_1	1	+	25500	19998532	20091657	35	12196242292650122e153	1521041401431492e83
HiC_scaffold_10	100171987	100661395	CACNA2D1_1	1	+	25500	100171987	100661395	36	13046723525624613e193	8011659591281287e68
HiC_scaffold_14	16416166	16557330	CACNA2D2_1	1	+	25500	16416166	16557330	35	12780672839109125e186	6580116591401285e65
HiC_scaffold_14	12015404	13069693	CACNA2D3_1	1	-	25500	12015404	13069693	30	12463276353575647e153	8980113113507474e53
HiC_scaffold_3	55145216	55263320	CACNA2D4_1	1	+	25500	55145216	55263320	27	14562725591149707e116	8011362161134647e49
HiC_scaffold_16	35730193	35747332	CACNB1_1	1	-	25500	35730193	35747332	13	12286291166516973e36	4641829515211057e17
HiC_scaffold_3	32991879	33477331	CACNB2_1	1	-	25500	32991879	33477331	15	11413367855271875e55	4911859515211083e23
HiC_scaffold_3	103833529	103842008	CACNB3_1	1	+	25500	103833529	103842008	11	14056437349585342e24	4412212811368861e13
HiC_scaffold_25	101694871	102028359	CACNB4_1	1	+	25500	101694871	102028359	13	11649901669692804e56	8344651221221323e17
HiC_scaffold_16	45847642	45859998	CACNG1_1	1	-	25500	45847642	45859998	4	11348310112160	22413774197
HiC_scaffold_3	178767476	178916714	CACNG2_1	1	-	25500	178767476	178916714	4	1248119600149030	53613486209
HiC_scaffold_22	21686547	21811616	CACNG3_1	1	+	25500	21686547	21811616	4	1113491118973124500	20983137509
HiC_scaffold_16	45879180	45945031	CACNG4_1	1	-	25500	45879180	45945031	4	155431441565634	53613786218
HiC_scaffold_16	46019431	46027843	CACNG5_1	1	-	25500	46019431	46027843	5	1551484157048222	25414614386191
HiC_scaffold_26	20297246	20322308	CACNG6_1	1	+	25500	20297246	20322308	4	1184792138224836	32974137227
HiC_scaffold_26	20221772	20244543	CACNG7_1	1	+	25500	20221772	20244543	5	1124218632199922400	19486137161254
HiC_scaffold_26	20266956	20287939	CACNG8_1	1	+	25500	20266956	20287939	6	11811624317542201e7	176988613765383
HiC_scaffold_4	4731148	4741360	CACTIN_1	1	-	25500	4731148	4741360	10	18791354233456615e20	4881911161941103e13
HiC_scaffold_6	80480935	80536647	CACUL1_1	1	-	25500	80480935	80536647	7	13387648315778346e12	1408610198101122300
HiC_scaffold_19	53203440	53209166	CACYBP_1	1	-	25500	53203440	53209166	5	11397267130415508	1529810195218
HiC_scaffold_15	103072230	103072773	CACYBP_2	1	+	25500	103072230	103072773	2	1425	314119
HiC_scaffold_17	42704462	42724518	CAD_1	1	+	25500	42704462	42724518	35	14206921059145725e140	14912823322418512e83
HiC_scaffold_11	124269283	124672026	CADM1_1	1	-	25500	124269283	124672026	9	12250382004191053e24	11614317098158138e8
HiC_scaffold_15	20476021	20808032	CADM2_1	1	-	25500	20476021	20808032	9	19758879112088316e28	11612511917689168e9
HiC_scaffold_4	186779224	186809489	CADM3_1	1	+	25500	186779224	186809489	9	12093121571224105e24	7414015213717088e9
HiC_scaffold_26	8179287	8185966	CADM4_1	1	-	25500	8179287	8185966	8	16541954282730083e11	10712817386164134e6
HiC_scaffold_14	3795700	4198874	CADPS_1	1	+	25500	3795700	4198874	27	1845611763913224e139	11332983233122107e58
HiC_scaffold_10	126951865	127602502	CADPS2_1	1	-	25500	126951865	127602502	27	16544287094464747e131	1701041079214916e59
HiC_scaffold_1	4925876	4958540	CAGE1_1	1	+	25500	4925876	4958540	3	117832558	62833107
HiC_scaffold_21	56891075	56913374	CALB1_1	1	-	25500	56891075	56913374	9	16321460163040906e17	1137150417756837600
HiC_scaffold_7	32363378	32393819	CALB2_1	1	-	25500	32363378	32393819	11	13343444646545013e28	1107159385677568e7
HiC_scaffold_11	57909836	57910033	CALCA_1	1	+	25500	57909836	57910033	1	1	197
HiC_scaffold_11	57907370	57911085	CALCB_1	1	+	25500	57907370	57911085	2	13567	101149
HiC_scaffold_3	108838423	108852276	CALCOCO1_1	1	-	25500	108838423	108852276	14	11125159320222473e40	17610419711392127e23
HiC_scaffold_16	33709153	33721763	CALCOCO2_1	1	-	25500	33709153	33721763	6	15503703881868483e5	13768128131101160
HiC_scaffold_10	87640326	87662254	CALCR_1	1	+	25500	87640326	87662254	6	12491801415747199e7	11011312815568216
HiC_scaffold_25	61183932	61237729	CALCRL_1	1	+	25500	61183932	61237729	8	15147724735075402e17	7110192125155681e5
HiC_scaffold_10	140967286	141095280	CALD1_1	1	+	25500	140967286	141095280	12	18956794405949536e47	6814651513712216e15
HiC_scaffold_6	65030664	65034735	CALHM1_1	1	-	25500	65030664	65034735	3	12203524	212254548
HiC_scaffold_6	65021563	65023062	CALHM2_1	1	-	25500	65021563	65023062	2	1949	416551
HiC_scaffold_6	65050772	65058031	CALHM3_1	1	-	25500	65050772	65058031	3	136586976	491254284
HiC_scaffold_1	137918969	137923073	CALHM4_1	1	+	25500	137918969	137923073	3	137224091	53934114
HiC_scaffold_1	137874419	137879784	CALHM5_1	1	+	25500	137874419	137879784	2	14986	539380
HiC_scaffold_1	137807374	137809073	CALHM6_1	1	+	25500	137807374	137809073	3	12801299	245248401
HiC_scaffold_20	150808553	150808642	CALM2_1	1	-	25500	150808553	150808642	1	1	89
HiC_scaffold_3	50986658	50987104	CALML3_1	1	-	25500	50986658	50987104	1	1	446
HiC_scaffold_15	70743150	70745129	CALML4_1	1	-	25500	70743150	70745129	2	11840	182140
HiC_scaffold_4	25956017	25956469	CALML6_1	1	+	25500	25956017	25956469	2	1307	155146
HiC_scaffold_22	43401787	43944644	CALN1_1	1	+	25500	43401787	43944644	5	12204622966785192e8	11614683158125
HiC_scaffold_22	43922558	43922716	CALN1_2	1	+	25500	43922558	43922716	1	1	158
HiC_scaffold_4	17981076	17984213	CALR_1	1	+	25500	17981076	17984213	10	1425719133315172e19	8910120395209115e9
HiC_scaffold_4	22526895	22544013	CALR3_1	1	-	25500	22526895	22544013	7	11614183849021053e11	951311071289520800
HiC_scaffold_10	134317165	134334231	CALU_1	1	+	25500	134317165	134334231	6	16922107151158516e8	22118817056203100
HiC_scaffold_6	94004385	94006572	CALY_1	1	-	25500	94004385	94006572	3	16102051	155113137
HiC_scaffold_59533	4668	14065	CAMK1_1	1	+	25500	4668	14065	10	11969411242795408e20	8313174134128771e9
HiC_scaffold_3	40787521	41144822	CAMK1D_1	1	-	25500	40787521	41144822	10	11839360411206127e29	8011986801107711e9
HiC_scaffold_19	5633937	5672155	CAMK1G_1	1	+	25500	5633937	5672155	11	11611720606299782e34	921287413712277e12
HiC_scaffold_12	30535387	30614871	CAMK2A_1	1	+	25500	30535387	30614871	16	11811127822351802e59	6292595662711047e19
HiC_scaffold_10	44382881	44486185	CAMK2B_1	1	-	25500	44382881	44486185	19	14176508103971508e69	2279274137714439e26
HiC_scaffold_27	131237466	131602098	CAMK2D_1	1	-	25500	131237466	131602098	19	1250710886385704e78	23092774741594186e24
HiC_scaffold_6	17068858	17125389	CAMK2G_1	1	+	25500	17068858	17125389	19	11175823461245268e74	9259566274101839e25
HiC_scaffold_4	45889544	45891512	CAMK2N1_1	1	-	25500	45889544	45891512	2	11805	68164
HiC_scaffold_12	77276383	77567250	CAMK4_1	1	-	25500	77276383	77567250	12	17635277870133527e38	2914615212577748e12
HiC_scaffold_15	114840176	114860886	CAMKK1_1	1	-	25500	114840176	114860886	12	1232152915649757e35	6810112877745322e13
HiC_scaffold_13	8708267	8728641	CAMKK2_1	1	+	25500	8708267	8728641	14	17618711352587337e39	6298242505353135e16
HiC_scaffold_16	78967803	79414491	CAMKMT_1	1	-	25500	78967803	79414491	7	16510229363328768e14	7413162806259173
HiC_scaffold_14	16913780	16916742	CAMKV_1	1	+	25500	16913780	16916742	13	11984837691038133e29	9513174137119773e16
HiC_scaffold_12	49860234	49866279	CAMLG_1	1	-	25500	49860234	49866279	4	1123737875879	18566461167
HiC_scaffold_2	1770044	1810286	CAMSAP1_1	1	-	25500	1770044	1810286	24	13316423456025974e86	2991191169520613e49
HiC_scaffold_19	20339363	20507190	CAMSAP2_1	1	-	25500	20339363	20507190	17	1946287959941248e63	30211911671221134e29
HiC_scaffold_4	31823022	32898315	CAMTA1_1	1	+	25500	31823022	32898315	20	1491931695251085e107	681196513768155e40
HiC_scaffold_15	117957743	117972063	CAMTA2_1	1	+	25500	117957743	117972063	21	11482163021122509e73	10465137137155136e41
HiC_scaffold_3	124782463	124839850	CAND1_1	1	+	25500	124782463	124839850	15	1906721767278543e54	6514315212225708e28
HiC_scaffold_14	31765417	31790405	CAND2_1	1	-	25500	31765417	31790405	13	14156544274177813e39	2241641708915081e23
HiC_scaffold_16	57891137	57897007	CANT1_1	1	-	25500	57891137	57897007	4	12234695239	188149200632
HiC_scaffold_23	74257101	74276466	CANX_1	1	-	25500	74257101	74276466	13	14241435217310274e40	801251192151551e20
HiC_scaffold_4	67086445	67097245	CAP1_1	1	+	25500	67086445	67097245	12	17312484428845386e29	11092741438610417e14
HiC_scaffold_1	26545962	26720824	CAP2_1	1	+	25500	26545962	26720824	12	13916110689210736e49	10177143831438312e14
HiC_scaffold_18	54407682	54414554	CAPG_1	1	-	25500	54407682	54414554	8	18513284392943615e11	6586131951491162e5
HiC_scaffold_11	8994881	9019905	CAPN1_1	1	-	25500	8994881	9019905	16	1335133516322172e52	5611974686259209e24
HiC_scaffold_25	2511912	2524078	CAPN10_1	1	-	25500	2511912	2524078	10	11036131919272302e21	20314020017916114e13
HiC_scaffold_1	62284778	62298508	CAPN11_1	1	+	25500	62284778	62298508	8	11733272230355838e15	2541161371701402e7
HiC_scaffold_26	3439757	3449240	CAPN12_1	1	-	25500	3439757	3449240	13	11992387746624842e32	11680209182471615e17
HiC_scaffold_22	402967	407989	CAPN15_1	1	+	25500	402967	407989	17	13616107698501196e44	3142211132928422e33
HiC_scaffold_19	75798198	75855296	CAPN2_1	1	-	25500	75798198	75855296	16	13201791264534597e52	5611680656259652e23
HiC_scaffold_9	109643325	109704716	CAPN3_1	1	+	25500	109643325	109704716	17	13538038274402405e64	30868116137167135e27
HiC_scaffold_11	77652843	77700650	CAPN5_1	1	+	25500	77652843	77700650	12	11944036322392174e39	1701282091881947e19
HiC_scaffold_20	49695845	49711442	CAPN6_1	1	+	25500	49695845	49711442	12	17633909098041053e36	15813720919118875e18
HiC_scaffold_16	114571070	114633543	CAPN7_1	1	+	25500	114571070	114633543	19	1312867801098514e73	104107158653514e35
HiC_scaffold_19	75908157	75974475	CAPN8_1	1	+	25500	75908157	75974475	9	11513542745441154e24	23668116137173835e8
HiC_scaffold_19	56456310	56500887	CAPN9_1	1	+	25500	56456310	56500887	10	11347620563291444e29	167711641581552e11
HiC_scaffold_26	1359383	1364278	CAPNS1_1	1	-	25500	1359383	1364278	8	11324156817502728e12	681198086716295200
HiC_scaffold_7	15327147	15327887	CAPNS2_1	1	+	25500	15327147	15327887	1	1	740
HiC_scaffold_11	37887687	37920016	CAPRIN1_1	1	-	25500	37887687	37920016	18	11602201925213821e58	6262101194149147e30
HiC_scaffold_3	89183154	89220759	CAPRIN2_1	1	-	25500	89183154	89220759	16	12220404448005688e54	5665910118516714e27
HiC_scaffold_4	7087754	7088439	CAPS_1	1	+	25500	7087754	7088439	3	1306585	179203101
HiC_scaffold_3	134490408	134535764	CAPS2_1	1	-	25500	134490408	134535764	8	12920104361659515e18	11914914310174328e4
HiC_scaffold_12	159535491	159548724	CAPSL_1	1	+	25500	159535491	159548724	4	15425589013136	13417922198
HiC_scaffold_4	159762255	159785518	CAPZA1_1	1	+	25500	159762255	159785518	8	12440758711355149e17	655062206807771100
HiC_scaffold_10	121116061	121168873	CAPZA2_1	1	+	25500	121116061	121168873	10	11819423866272834e29	3862506221580777e6
HiC_scaffold_3	76307901	76308797	CAPZA3_1	1	+	25500	76307901	76308797	1	1	896
HiC_scaffold_4	44640233	44793155	CAPZB_1	1	-	25500	44640233	44793155	10	12842405448891695e27	8610174711161371e9
HiC_scaffold_3	179960046	179990012	CARD10_1	1	-	25500	179960046	179990012	19	14061000122826538e66	19711011615898725e37
HiC_scaffold_22	34337379	34377131	CARD11_1	1	-	25500	34337379	34377131	22	11752270531894348e82	2031131251761408e45
HiC_scaffold_16	58989572	59011674	CARD14_1	1	+	25500	58989572	59011674	10	153257113831489e26	2091373261641071e13
HiC_scaffold_11	110691861	110692091	CARD18_1	1	-	25500	110691861	110692091	1	1	230
HiC_scaffold_2	123302864	123304669	CARD19_1	1	-	25500	123302864	123304669	2	11669	158137
HiC_scaffold_12	153754423	153784413	CARD6_1	1	-	25500	153754423	153784413	5	160111052681929730	335494719281263
HiC_scaffold_26	13436305	13463559	CARD8_1	1	+	25500	13436305	13463559	4	110241607727001	236125140254
HiC_scaffold_26	15296100	15319481	CARD8_2	1	+	25500	15296100	15319481	3	131123143	230257239
HiC_scaffold_2	2262153	2268940	CARD9_1	1	-	25500	2262153	2268940	9	12052881451949897e15	9856200122146173e9
HiC_scaffold_25	43699928	43733579	CARF_1	1	-	25500	43699928	43733579	9	12180109651274612e23	10135916423314313e9
HiC_scaffold_22	8047499	8051706	CARHSP1_1	1	-	25500	8047499	8051706	3	132244050	158122158
HiC_scaffold_4	16305295	16350019	CARM1_1	1	+	25500	16305295	16350019	16	1288993050931577e60	17012210711011018e24
HiC_scaffold_1	37169286	37670757	CARMIL1_1	1	+	25500	37169286	37670757	34	12387622724402873e182	10450125957174781e67
HiC_scaffold_57945	22877	34346	CARMIL2_1	1	-	25500	22877	34346	28	12025617161060198e94	11077802276512231e53
HiC_scaffold_9	89020251	89036048	CARMIL3_1	1	-	25500	89020251	89036048	38	12725312400258933e147	11917911989656816e73
HiC_scaffold_2	94727073	94770415	CARNMT1_1	1	-	25500	94727073	94770415	9	17957201100911105e21	9810411017913713e8
HiC_scaffold_11	7067223	7072054	CARNS1_1	1	-	25500	7067223	7072054	6	12553290537923969e4	122927523071173470
HiC_scaffold_11	104508	104759	CARS_1	1	+	25500	104508	104759	1	1	251
HiC_scaffold_11	108161	160048	CARS_2	1	+	25500	108161	160048	17	1948496055541418e61	10189989514089111e26
HiC_scaffold_5	3059318	3095689	CARS2_1	1	+	25500	3059318	3095689	6	16674178261801216e8	471167110483152
HiC_scaffold_12	124712287	124713903	CARTPT_1	1	-	25500	124712287	124713903	3	19201462	10483155
HiC_scaffold_3	83384047	83467677	CASC1_1	1	-	25500	83384047	83467677	8	11381570375122093e16	22111622115513112e7
HiC_scaffold_16	36523453	36541893	CASC3_1	1	+	25500	36523453	36541893	11	1121581239813736e35	23614915217650607e14
HiC_scaffold_9	112106606	112219301	CASC4_1	1	+	25500	112106606	112219301	7	13662342565626406e15	3265310114377172500
HiC_scaffold_10	86454288	86517373	CASD1_1	1	-	25500	86454288	86517373	15	17465349601079717e49	26392771401047715e21
HiC_scaffold_20	140898253	141372815	CASK_1	1	+	25500	140898253	141372815	25	11337722054472505e128	5911010474741011e46
HiC_scaffold_22	1609090	1619610	CASKIN1_1	1	-	25500	1609090	1619610	20	19511858239827452e61	8618250933236278e37
HiC_scaffold_16	54962452	54974130	CASKIN2_1	1	-	25500	54962452	54974130	20	14239821516236022e59	7422750969213109e37
HiC_scaffold_11	110624660	110711336	CASP1_1	1	-	25500	110624660	110711336	4	1238262437086507	21868230170
HiC_scaffold_25	45533663	45560385	CASP10_1	1	-	25500	45533663	45560385	5	11724692578826440	14023341110284
HiC_scaffold_11	110449726	110466832	CASP12_1	1	-	25500	110449726	110466832	4	18081579216871	9510759236
HiC_scaffold_4	20649793	20652612	CASP14_1	1	-	25500	20649793	20652612	4	1157323492674	101104224146
HiC_scaffold_10	149145210	149157483	CASP2_1	1	+	25500	149145210	149157483	9	15351433173374966e18	15216492173128922e8
HiC_scaffold_8	30072375	30077690	CASP3_1	1	+	25500	30072375	30077690	5	12787322539355088	113125179125227
HiC_scaffold_11	110621427	110710241	CASP4_1	1	-	25500	110621427	110710241	3	18858588726	9510489
HiC_scaffold_27	128903315	128910348	CASP6_1	1	+	25500	128903315	128910348	5	1722299260116801	13477173161233
HiC_scaffold_6	75440377	75472104	CASP7_1	1	+	25500	75440377	75472104	6	12531426057274914e9	10183116188128220
HiC_scaffold_1	107792889	107817121	CASP8AP2_1	1	+	25500	107792889	107817121	11	16372174154461587e31	5010111338938064e16
HiC_scaffold_4	41184928	41206007	CASP9_1	1	-	25500	41184928	41206007	6	1845158481741842e6	86137179149155140
HiC_scaffold_4	188177045	188185992	CASQ1_1	1	+	25500	188177045	188185992	11	12148310533863881e24	26680104110651316e11
HiC_scaffold_4	163459037	163572915	CASQ2_1	1	-	25500	163459037	163572915	11	11265829229945371e33	1587410153471287e12
HiC_scaffold_23	24734243	24771686	CASR_1	1	-	25500	24734243	24771686	7	13943846113952158e11	3801124140230887e6
HiC_scaffold_8	76213480	76235891	CASS4_1	1	+	25500	76213480	76235891	6	11007210411106722e9	419242239491116200
HiC_scaffold_12	94582482	94626088	CAST_1	1	-	25500	94582482	94626088	13	1193438877566137e42	9283956810189471e12
HiC_scaffold_58163	57661	61352	CASTOR1_1	1	+	25500	57661	61352	10	16281789187320668e19	1437177110131122e9
HiC_scaffold_22	50271431	50374355	CASTOR3_1	1	+	25500	50271431	50374355	4	1.9856710111510278e+17	8371194116
HiC_scaffold_4	36349608	36374812	CASZ1_1	1	-	25500	36349608	36374812	20	12984243748405562e69	2037766814314916e40
HiC_scaffold_11	37538808	37581970	CAT_1	1	-	25500	37538808	37581970	9	19015556919714322e20	8311012813715221e9
HiC_scaffold_25	26465580	26470251	CATIP_1	1	-	25500	26465580	26470251	6	1371953189544784400	20686711256898
HiC_scaffold_11	8315307	8323527	CATSPER1_1	1	+	25500	8315307	8323527	3	12008117	92143104
HiC_scaffold_9	111318860	111350801	CATSPER2_1	1	-	25500	111318860	111350801	8	15935624980508412e14	9210118811015514e7
HiC_scaffold_12	49583705	49594218	CATSPER3_1	1	-	25500	49583705	49594218	3	1210910278	131185236
HiC_scaffold_4	51887570	51896013	CATSPER4_1	1	+	25500	51887570	51896013	4	1642278178313	128101122131
HiC_scaffold_57948	39	1181	CATSPER4_2	1	+	25500	39	1181	2	1943	146200
HiC_scaffold_9	14539395	14615781	CATSPERB_1	1	+	25500	14539395	14615781	10	17086120525631163e28	9592621432001071e9
HiC_scaffold_19	70215177	70271782	CATSPERE_1	1	+	25500	70215177	70271782	5	13961364384536257e3	4732369289155
HiC_scaffold_26	3097845	3130589	CATSPERG_1	1	+	25500	3097845	3130589	8	11097517756189444e19	14014015513418263e5
HiC_scaffold_10	120728288	120776654	CAV1_1	1	+	25500	120728288	120776654	2	148029	164338
HiC_scaffold_10	120696188	120703099	CAV2_1	1	+	25500	120696188	120703099	2	16766	188146
HiC_scaffold_14	36130888	36143622	CAV3_1	1	-	25500	36130888	36143622	2	112643	33892
HiC_scaffold_16	38415583	38426335	CAVIN1_1	1	-	25500	38415583	38426335	2	110283	698470
HiC_scaffold_25	56229319	56240675	CAVIN2_1	1	+	25500	56229319	56240675	3	11057811172	476548185
HiC_scaffold_11	67617825	67619176	CAVIN3_1	1	+	25500	67617825	67619176	3	19511236	389272116
HiC_scaffold_2	48987239	48994567	CAVIN4_1	1	+	25500	48987239	48994567	3	167517213	407455116
HiC_scaffold_4	1190327	1196471	CBARP_1	1	-	25500	1190327	1196471	14	12504306558022138e32	1974795711829553e19
HiC_scaffold_8	52883451	52921697	CBFA2T2_1	1	+	25500	52883451	52921697	9	14420103371332613e23	14323986182254865e8
HiC_scaffold_7	48300411	48320620	CBFA2T3_1	1	-	25500	48300411	48320620	12	11395982122317276e30	12216119118283115e16
HiC_scaffold_7	26521263	26557798	CBFB_1	1	+	25500	26521263	26557798	5	131740422846936400	7786116113131
HiC_scaffold_11	129611534	129710303	CBL_1	1	+	25500	129611534	129710303	20	1341092070349164e75	20448924514915508e34
HiC_scaffold_14	83268690	83567258	CBLB_1	1	+	25500	83268690	83567258	16	11747813096815968e73	1672481491491251e31
HiC_scaffold_26	9635336	9644492	CBLC_1	1	+	25500	9635336	9644492	6	11611194124653737e4	347146155122128100
HiC_scaffold_10	110969335	110980833	CBLL1_1	1	+	25500	110969335	110980833	5	149725440770810460	1679886741031
HiC_scaffold_20	36463853	36465042	CBLL1_2	1	+	25500	36463853	36465042	3	19081125	28714665
HiC_scaffold_7	949169	951054	CBLN1_1	1	+	25500	949169	951054	3	13501689	257119197
HiC_scaffold_26	32720710	32724568	CBLN2_1	1	+	25500	32720710	32724568	4	15832823662	29260119197
HiC_scaffold_9	88599177	88602520	CBLN3_1	1	+	25500	88599177	88602520	4	1207727073147	143296119197
HiC_scaffold_8	75770344	75775536	CBLN4_1	1	-	25500	75770344	75775536	3	117814903	194116290
HiC_scaffold_23	47936431	47936865	CBR1_1	1	+	25500	47936431	47936865	1	1	434
HiC_scaffold_23	47983271	48057046	CBR1_2	1	+	25500	47983271	48057046	3	1106673378	284122398
HiC_scaffold_23	48050743	48051943	CBR1_3	1	+	25500	48050743	48051943	2	11088	287113
HiC_scaffold_23	48131752	48133721	CBR3_1	1	+	25500	48131752	48133721	2	11860	284110
HiC_scaffold_7	58076595	58104438	CBR4_1	1	-	25500	58076595	58104438	5	19855140772582027e3	170134137119140
HiC_scaffold_16	34481932	34485804	CBX1_1	1	+	25500	34481932	34485804	4	159813933733	13717695140
HiC_scaffold_16	58645953	58653252	CBX2_1	1	+	25500	58645953	58653252	4	1308559936929	71104890371
HiC_scaffold_10	60727298	60733109	CBX3_1	1	-	25500	60727298	60733109	4	164333875672	12295161140
HiC_scaffold_20	69324762	69325310	CBX3_2	1	-	25500	69324762	69325310	1	1	548
HiC_scaffold_16	58702435	58707395	CBX4_1	1	-	25500	58702435	58707395	6	1325805112337585e3	3114762513056544
HiC_scaffold_3	109411311	109421533	CBX5_1	1	-	25500	109411311	109421533	4	11767536410086	146101185137
HiC_scaffold_3	181424280	181431645	CBX6_1	1	-	25500	181424280	181431645	7	12355296684686071e6	21523947065654468
HiC_scaffold_3	181721645	181741619	CBX7_1	1	-	25500	181721645	181741619	5	15443903827519908	155353627168
HiC_scaffold_16	58662475	58664672	CBX8_1	1	-	25500	58662475	58664672	5	11291148417152130	89368624468
HiC_scaffold_3	181213806	181216320	CBY1_1	1	+	25500	181213806	181216320	3	122082402	92104113
HiC_scaffold_6529	111	587	CBY3_1	1	-	25500	111	587	2	1235	179242
HiC_scaffold_4	18878483	18896068	CC2D1A_1	1	+	25500	18878483	18896068	23	11141134216641897e84	13711665134233126e42
HiC_scaffold_4	80500005	80510755	CC2D1B_1	1	-	25500	80500005	80510755	19	1110013542082235e58	12589101505974116e30
HiC_scaffold_27	15605870	15748755	CC2D2A_1	1	+	25500	15605870	15748755	28	14201286116215183e129	861011611371282e64
HiC_scaffold_6	57400162	57494551	CC2D2B_1	1	+	25500	57400162	57494551	16	12521340321535287e57	13712221295143124e27
HiC_scaffold_6	23464864	23507424	CCAR1_1	1	-	25500	23464864	23507424	21	16949801581202045e76	2091821191468309e44
HiC_scaffold_13	52283317	52296423	CCAR2_1	1	-	25500	52283317	52296423	19	13776559521546179e59	23018811314683136e35
HiC_scaffold_26	46217197	46496063	CCBE1_1	1	+	25500	46217197	46496063	7	12351522412512438e20	1195313415511914e4
HiC_scaffold_7	17199571	17214072	CCDC102A_1	1	-	25500	17199571	17214072	7	12614411686739219e10	12810117020911911e4
HiC_scaffold_26	36346328	36550630	CCDC102B_1	1	-	25500	36346328	36550630	3	1201143203899	95203404
HiC_scaffold_16	40277366	40281795	CCDC103_1	1	+	25500	40277366	40281795	3	18823984	140128446
HiC_scaffold_4	20693084	20699466	CCDC105_1	1	-	25500	20693084	20699466	6	17201115166333018e3	218110170191104580
HiC_scaffold_26	22059102	22063866	CCDC106_1	1	+	25500	22059102	22063866	3	131884451	176149314
HiC_scaffold_2	42673589	42675613	CCDC107_1	1	+	25500	42673589	42675613	2	11924	125101
HiC_scaffold_13	82270210	82284459	CCDC110_1	1	+	25500	82270210	82284459	5	19915113041235206e3	7465110471793
HiC_scaffold_12	72866039	72879021	CCDC112_1	1	+	25500	72866039	72879021	7	1276271677790974e11	107867440131795140
HiC_scaffold_7	17857944	17874350	CCDC113_1	1	+	25500	17857944	17874350	5	1449075151197516300	104164155155161
HiC_scaffold_26	15135746	15150018	CCDC114_1	1	+	25500	15135746	15150018	7	1169955099321165e11	5617912511317977e3
HiC_scaffold_7379	6518	7899	CCDC115_1	1	-	25500	6518	7899	3	111171281	12283101
HiC_scaffold_13	21888757	21890595	CCDC116_1	1	-	25500	21888757	21890595	3	15731765	36534474
HiC_scaffold_13	27291041	27305570	CCDC117_1	1	-	25500	27291041	27305570	4	18450898614348	233140221182
HiC_scaffold_14	19425592	19428834	CCDC12_1	1	+	25500	19425592	19428834	4	1160829943166	80627777
HiC_scaffold_20	130071614	130076733	CCDC120_1	1	-	25500	130071614	130076733	8	1180720372593305e13	9291011736229313e6
HiC_scaffold_17	43322302	43323126	CCDC121_1	1	-	25500	43322302	43323126	1	1	824
HiC_scaffold_24	19740184	19763673	CCDC122_1	1	+	25500	19740184	19763673	2	123344	404146
HiC_scaffold_4	23707433	23716771	CCDC124_1	1	+	25500	23707433	23716771	4	1820789459133	158182113206
HiC_scaffold_12	125318028	125344182	CCDC125_1	1	+	25500	125318028	125344182	9	11483360936610253e20	13774867789113176e5
HiC_scaffold_10	63835094	63857145	CCDC126_1	1	-	25500	63835094	63857145	2	121816	182236
HiC_scaffold_12	201082172	201087032	CCDC127_1	1	+	25500	201082172	201087032	2	14205	122656
HiC_scaffold_10	54335337	54412414	CCDC129_1	1	-	25500	54335337	54412414	12	16988720773067373e32	11368624712814925e13
HiC_scaffold_14	23192675	23237550	CCDC13_1	1	+	25500	23192675	23237550	15	13465869415156156e52	21814914011310416e25
HiC_scaffold_4	18670656	18679665	CCDC130_1	1	+	25500	18670656	18679665	8	1138823964675543e13	5380565914317313e4
HiC_scaffold_3	184628542	184645862	CCDC134_1	1	-	25500	184628542	184645862	6	1132171358415963e10	122711828311998
HiC_scaffold_10	134367024	134389796	CCDC136_1	1	+	25500	134367024	134389796	13	11859225266719808e40	1132247431411312e22
HiC_scaffold_16	60185307	60188864	CCDC137_1	1	-	25500	60185307	60188864	3	122743427	155194131
HiC_scaffold_18	36772842	36892051	CCDC138_1	1	+	25500	36772842	36892051	9	18789160821626235e25	15515871116113192e9
HiC_scaffold_23	22501588	22555310	CCDC14_1	1	+	25500	22501588	22555310	11	18544189072080223e33	18274200299206139e15
HiC_scaffold_25	70413641	70585352	CCDC141_1	1	+	25500	70413641	70585352	11	1228053564591036e39	10112219110725412e16
HiC_scaffold_18	68268810	68273865	CCDC142_1	1	+	25500	68268810	68273865	7	11082172239434232e8	8098912813117319e4
HiC_scaffold_10	105802527	105860032	CCDC146_1	1	-	25500	105802527	105860032	15	11485692074471e54	20324513712523017e25
HiC_scaffold_25	94187528	94392354	CCDC148_1	1	+	25500	94187528	94392354	7	1465735184214999e19	10414021210711613e4
HiC_scaffold_27	27629433	27761047	CCDC149_1	1	-	25500	27629433	27761047	11	11391022577340031e35	23011977146837416e12
HiC_scaffold_18	18550663	18639148	CCDC15_1	1	-	25500	18550663	18639148	5	11936376836274487e3	149158104107173
HiC_scaffold_25	50850091	50914952	CCDC150_1	1	-	25500	50850091	50914952	19	12142325035034012e69	11986152681941136e36
HiC_scaffold_4	16877132	16885400	CCDC151_1	1	-	25500	16877132	16885400	9	19542249288832173e15	16115813711912295e8
HiC_scaffold_12	151480191	151534959	CCDC152_1	1	-	25500	151480191	151534959	3	14281954683	1289586
HiC_scaffold_11	129601859	129601990	CCDC153_1	1	-	25500	129601859	129601990	1	1	131
HiC_scaffold_22	1059574	1059678	CCDC154_1	1	-	25500	1059574	1059678	1	1	104
HiC_scaffold_26	14079149	14098131	CCDC155_1	1	-	25500	14079149	14098131	5	11573916104166603e4	14050116152185
HiC_scaffold_13	25231228	25241886	CCDC157_1	1	-	25500	25231228	25241886	10	18542078245131143e20	15514616712214017e13
HiC_scaffold_27	84928813	85028285	CCDC158_1	1	-	25500	84928813	85028285	20	13981609620740256e77	7410415862131125e40
HiC_scaffold_4	16830355	16831604	CCDC159_1	1	+	25500	16830355	16831604	4	129110281176	801916874
HiC_scaffold_20	20865890	20866192	CCDC160_1	1	-	25500	20865890	20866192	1	1	302
HiC_scaffold_21	109699490	109700364	CCDC166_1	1	-	25500	109699490	109700364	2	1507	416368
HiC_scaffold_1	54520836	54522849	CCDC167_1	1	-	25500	54520836	54522849	2	11919	10195
HiC_scaffold_5	12028118	12034552	CCDC168_1	1	+	25500	12028118	12034552	6	11663196658906178e4	2548922126629194
HiC_scaffold_4	73485689	73489069	CCDC17_1	1	-	25500	73485689	73489069	6	1196581115918803200	12521220053119158
HiC_scaffold_1	177129273	177215412	CCDC170_1	1	+	25500	177129273	177215412	9	1165910857381974e24	12825419723362197e9
HiC_scaffold_2	22103504	22424600	CCDC171_1	1	+	25500	22103504	22424600	22	112770168683365e101	17319112814992147e48
HiC_scaffold_6	78066972	78108314	CCDC172_1	1	+	25500	78066972	78108314	3	12058941254	8314989
HiC_scaffold_25	80490444	80540224	CCDC173_1	1	+	25500	80490444	80540224	7	16034630829605356e12	21817319413719425e3
HiC_scaffold_14	30610156	30631640	CCDC174_1	1	+	25500	30610156	30631640	10	18046600957712767e25	10498591799514092e9
HiC_scaffold_9	48587167	48587259	CCDC175_1	1	+	25500	48587167	48587259	1	1	92
HiC_scaffold_9	38041353	38043329	CCDC177_1	1	+	25500	38041353	38043329	1	1	1976
HiC_scaffold_26	77088192	77573433	CCDC178_1	1	+	25500	77088192	77573433	8	13930565850114325e24	13120022413447623e4
HiC_scaffold_4	132782884	132889787	CCDC18_1	1	+	25500	132782884	132889787	25	1309568221451722e106	13114610412810115e56
HiC_scaffold_4	194337749	194383644	CCDC181_1	1	-	25500	194337749	194383644	5	12127220234502144e3	11015514683767
HiC_scaffold_16	24513114	24513569	CCDC182_1	1	+	25500	24513114	24513569	1	1	455
HiC_scaffold_2	1377120	1382782	CCDC183_1	1	+	25500	1377120	1382782	6	17611436181428425e3	122155110119125140
HiC_scaffold_3	103027385	103027966	CCDC184_1	1	+	25500	103027385	103027966	1	1	581
HiC_scaffold_19	76176357	76177343	CCDC185_1	1	-	25500	76176357	76177343	3	1175739	149302248
HiC_scaffold_6	75890392	75919284	CCDC186_1	1	-	25500	75890392	75919284	14	11210840395941044e46	2182187418825714e23
HiC_scaffold_2	2158672	2188278	CCDC187_1	1	-	25500	2158672	2188278	3	12867529473	131254134
HiC_scaffold_23	35840540	35925696	CCDC191_1	1	+	25500	35840540	35925696	9	11900521294360995e24	14317622419120075e9
HiC_scaffold_12	57721244	57721354	CCDC192_1	1	-	25500	57721244	57721354	1	1	110
HiC_scaffold_20	129855687	129876650	CCDC22_1	1	-	25500	129855687	129876650	14	15607101021136403e36	11371599510410117e20
HiC_scaffold_13	44645739	44681524	CCDC25_1	1	+	25500	44645739	44681524	5	11042127429277745e4	507710420047
HiC_scaffold_1	162612782	162628084	CCDC28A_1	1	+	25500	162612782	162628084	4	14139808815253	19716415550
HiC_scaffold_4	58125648	58128256	CCDC28B_1	1	+	25500	58125648	58128256	3	121312418	164173191
HiC_scaffold_3	40559118	40696256	CCDC3_1	1	+	25500	40559118	40696256	3	13202136930	371176209
HiC_scaffold_4	70096396	70117076	CCDC30_1	1	+	25500	70096396	70117076	3	11782020523	173209158
HiC_scaffold_9	107425327	107440413	CCDC32_1	1	-	25500	107425327	107440413	2	114848	161239
HiC_scaffold_11	45309442	45327077	CCDC34_1	1	+	25500	45309442	45327077	3	11565517424	131143212
HiC_scaffold_14	17446661	17468773	CCDC36_1	1	-	25500	17446661	17468773	5	125375282017121950	21813486158164
HiC_scaffold_23	1354685	1408928	CCDC39_1	1	-	25500	1354685	1408928	11	12255492339995516e28	7418214016114019e15
HiC_scaffold_16	58905911	58937490	CCDC40_1	1	+	25500	58905911	58937490	7	11638786149081792e11	8321812222423315e4
HiC_scaffold_15	120839082	120842019	CCDC42_1	1	-	25500	120839082	120842019	2	12855	20083
HiC_scaffold_16	40075049	40088097	CCDC43_1	1	-	25500	40075049	40088097	5	113345352667012830	1826513786203
HiC_scaffold_16	43987611	43996897	CCDC47_1	1	-	25500	43987611	43996897	12	11401195423783748e28	7716711056861101e16
HiC_scaffold_23	12848141	12881487	CCDC50_1	1	+	25500	12848141	12881487	4	111773188233243	65125116104
HiC_scaffold_14	18058424	18061146	CCDC51_1	1	-	25500	18058424	18061146	3	112822412	758158311
HiC_scaffold_16	60496954	60514220	CCDC57_1	1	+	25500	60496954	60514220	2	117100	395167
HiC_scaffold_23	24602758	24609291	CCDC58_1	1	+	25500	24602758	24609291	3	116166469	12510165
HiC_scaffold_6	35431966	35432163	CCDC58_2	1	-	25500	35431966	35432163	1	1	197
HiC_scaffold_3	142410339	142414907	CCDC59_1	1	-	25500	142410339	142414907	3	120474372	16171197
HiC_scaffold_6	35180004	35313619	CCDC6_1	1	+	25500	35180004	35313619	10	11006471179179105e33	32209146131101157e12
HiC_scaffold_13	17288831	17511872	CCDC60_1	1	+	25500	17288831	17511872	9	1113450154808173e33	748617010722759e8
HiC_scaffold_26	10897677	10910456	CCDC61_1	1	+	25500	10897677	10910456	9	13833132435297535e19	14377158164146767e6
HiC_scaffold_13	7421826	7454107	CCDC62_1	1	-	25500	7421826	7454107	12	16827699872117296e33	9815216777242112e15
HiC_scaffold_13	9425070	9447086	CCDC63_1	1	+	25500	9425070	9447086	8	14167729392039782e15	1881101791822212e7
HiC_scaffold_3	103907458	103919242	CCDC65_1	1	+	25500	103907458	103919242	8	16428155878297676e14	10716716713719423e7
HiC_scaffold_14	10243540	10295059	CCDC66_1	1	-	25500	10243540	10295059	12	1557272392221184e36	9818841314316184e17
HiC_scaffold_26	51174477	51193741	CCDC68_1	1	+	25500	51174477	51193741	3	1207419158	128125107
HiC_scaffold_12	29637906	29649025	CCDC69_1	1	+	25500	29637906	29649025	5	177918882988610940	8610411995176
HiC_scaffold_3	16718899	16719075	CCDC7_1	1	+	25500	16718899	16719075	1	1	176
HiC_scaffold_3	42019484	42019759	CCDC7_2	1	+	25500	42019484	42019759	2	1136	107140
HiC_scaffold_24	4506014	4506523	CCDC70_1	1	+	25500	4506014	4506523	1	1	509
HiC_scaffold_14	17528692	17530218	CCDC71_1	1	+	25500	17528692	17530218	3	110871141	91150386
HiC_scaffold_10	109931455	109932161	CCDC71L_1	1	-	25500	109931455	109932161	1	1	706
HiC_scaffold_11	39310534	39408555	CCDC73_1	1	+	25500	39310534	39408555	8	12109359367716891e19	1347114013111333e6
HiC_scaffold_48336	6014	6148	CCDC73_2	1	+	25500	6014	6148	1	1	134
HiC_scaffold_13	22456720	22458334	CCDC74B_1	1	+	25500	22456720	22458334	3	110071490	8392125
HiC_scaffold_3	56824798	56849786	CCDC77_1	1	-	25500	56824798	56849786	7	11077133231327836e10	14014912221814915e4
HiC_scaffold_22	546696	546830	CCDC78_1	1	-	25500	546696	546830	1	1	134
HiC_scaffold_26	11317181	11318623	CCDC8_1	1	+	25500	11317181	11318623	4	13795501231	347134125212
HiC_scaffold_23	37684134	37730934	CCDC80_1	1	+	25500	37684134	37730934	11	12891147138417142e29	2548152302541671e16
HiC_scaffold_11	88252842	88300529	CCDC81_1	1	+	25500	88252842	88300529	10	11109214516305485e29	7715225771104172e10
HiC_scaffold_11	99919620	99941320	CCDC82_1	1	-	25500	99919620	99941320	6	1871411915201392e9	18512589134311144
HiC_scaffold_11	87693370	87732066	CCDC83_1	1	+	25500	87693370	87732066	5	13496162273200337e3	15816792134149
HiC_scaffold_58829	27346	35791	CCDC84_1	1	-	25500	27346	35791	7	12153167332963196e7	131898668101164130
HiC_scaffold_16	66857010	67113581	CCDC85A_1	1	-	25500	66857010	67113581	6	18439123985925018e10	8911613477959185
HiC_scaffold_11	8434824	8435429	CCDC85B_1	1	-	25500	8434824	8435429	1	1	605
HiC_scaffold_1	43699333	43699925	CCDC85B_2	1	-	25500	43699333	43699925	2	1252	248341
HiC_scaffold_1	43711271	43711863	CCDC85B_3	1	-	25500	43711271	43711863	2	1252	248341
HiC_scaffold_9	5832973	5836789	CCDC85C_1	1	-	25500	5832973	5836789	2	13719	8698
HiC_scaffold_11	13511266	13517773	CCDC86_1	1	-	25500	13511266	13517773	6	12741449565457295e3	1137712868227149
HiC_scaffold_59599	9765	12254	CCDC87_1	1	-	25500	9765	12254	8	12234935508471778e8	19725153194728122e5
HiC_scaffold_16	67771619	67897877	CCDC88A_1	1	+	25500	67771619	67897877	34	11673267249853525e164	6298104686283139e75
HiC_scaffold_11	9845179	9857627	CCDC88B_1	1	-	25500	9845179	9857627	22	17401094138916665e75	21516498146188152e42
HiC_scaffold_9	14713995	14868346	CCDC88C_1	1	+	25500	14713995	14868346	21	18039392625578976e94	5998113747714322e41
HiC_scaffold_11	87454547	87455575	CCDC89_1	1	-	25500	87454547	87455575	1	1	1028
HiC_scaffold_26	12402644	12416720	CCDC9_1	1	+	25500	12402644	12416720	8	12059235353125484e14	10110122183170183e6
HiC_scaffold_11	84715370	84733261	CCDC90B_1	1	-	25500	84715370	84733261	6	1522069689602158e7	5310468101110119
HiC_scaffold_1	48486543	48486767	CCDC90B_2	1	-	25500	48486543	48486767	1	1	224
HiC_scaffold_3	86870153	87160366	CCDC91_1	1	+	25500	86870153	87160366	7	16119610315614833e19	2008010765176115700
HiC_scaffold_13	6555388	6559493	CCDC92_1	1	+	25500	6555388	6559493	4	1331536663969	146329263137
HiC_scaffold_25	134129025	134223721	CCDC93_1	1	-	25500	134129025	134223721	14	12255624012628152e47	11383801076283713e16
HiC_scaffold_4	5345208	5352025	CCDC94_1	1	+	25500	5345208	5352025	5	12615401643106700	98146134182119
HiC_scaffold_27	1291098	1291949	CCDC96_1	1	-	25500	1291098	1291949	1	1	851
HiC_scaffold_26	6266690	6272160	CCDC97_1	1	+	25500	6266690	6272160	4	1206428555367	455278119104
HiC_scaffold_9	107156615	107161362	CCDC9B_1	1	-	25500	107156615	107161362	9	12501205257034408e15	22428789143122534e6
HiC_scaffold_3	153641266	153641823	CCER1_1	1	-	25500	153641266	153641823	2	1502	47056
HiC_scaffold_26	3686624	3687615	CCER2_1	1	-	25500	3686624	3687615	3	1741942	2278050
HiC_scaffold_1	46026324	46036765	CCHCR1_1	1	-	25500	46026324	46036765	12	12471424161219452e28	12515210418513113e19
HiC_scaffold_2	43143007	43144767	CCIN_1	1	+	25500	43143007	43144767	1	1	1760
HiC_scaffold_14	23695602	23701250	CCK_1	1	+	25500	23695602	23701250	2	15518	212131
HiC_scaffold_27	29804617	29814962	CCKAR_1	1	-	25500	29804617	29814962	5	120544713933510240	527125269224110
HiC_scaffold_11	67652869	67661746	CCKBR_1	1	-	25500	67652869	67661746	6	1412769124116488700	40411614925125770
HiC_scaffold_7	17095504	17095620	CCL17_1	1	+	25500	17095504	17095620	1	1	116
HiC_scaffold_2	41735802	41736259	CCL19_1	1	-	25500	41735802	41736259	2	1327	107131
HiC_scaffold_16	16511594	16511716	CCL2_1	1	+	25500	16511594	16511716	1	1	122
HiC_scaffold_2	41775483	41775886	CCL21_1	1	-	25500	41775483	41775886	2	1282	182122
HiC_scaffold_2	41713599	41713733	CCL27_1	1	-	25500	41713599	41713733	1	1	134
HiC_scaffold_12	150896011	150903022	CCL28_1	1	+	25500	150896011	150903022	2	16887	122125
HiC_scaffold_16	18295266	18295373	CCL3_1	1	+	25500	18295266	18295373	1	1	107
HiC_scaffold_16	18572287	18572391	CCL3_2	1	-	25500	18572287	18572391	1	1	104
HiC_scaffold_16	18420168	18420868	CCL4_1	1	+	25500	18420168	18420868	2	1588	74113
HiC_scaffold_16	18495394	18496095	CCL4_2	1	+	25500	18495394	18496095	2	1589	98113
HiC_scaffold_16	18113413	18121230	CCL5_1	1	-	25500	18113413	18121230	3	148267744	8310774
HiC_scaffold_16	16597814	16597909	CCL7_1	1	+	25500	16597814	16597909	1	1	95
HiC_scaffold_10	9611583	9658078	CCM2_1	1	+	25500	9611583	9658078	8	1352833581838808e20	17383182140131773e5
HiC_scaffold_8	51377189	51390015	CCM2L_1	1	+	25500	51377189	51390015	9	12280246439627765e19	16783185122137596e8
HiC_scaffold_24	82625111	82632738	CCNA1_1	1	+	25500	82625111	82632738	6	14011457336252557e3	242125221203113150
HiC_scaffold_27	141830858	141837012	CCNA2_1	1	-	25500	141830858	141837012	7	11453201634793892e8	13411320622411325e4
HiC_scaffold_10	140784007	140784706	CCNB1_1	1	-	25500	140784007	140784706	2	1251	110449
HiC_scaffold_12	125443170	125452460	CCNB1_2	1	-	25500	125443170	125452460	8	12851010151921277e11	10411014023915518e6
HiC_scaffold_9	95005067	95011474	CCNB1IP1_1	1	+	25500	95005067	95011474	3	137636211	296332197
HiC_scaffold_15	61792125	61812346	CCNB2_1	1	+	25500	61792125	61812346	8	19451009710341117e17	12811317016123012e7
HiC_scaffold_20	128754602	128807909	CCNB3_1	1	-	25500	128754602	128807909	10	15806154704091045e28	12515214313189203e10
HiC_scaffold_1	119182815	119211007	CCNC_1	1	-	25500	119182815	119211007	10	1294444116270701e25	5611980659253987e6
HiC_scaffold_11	5151617	5162486	CCND1_1	1	-	25500	5151617	5162486	6	1943097818589471e4	6868149158215197
HiC_scaffold_3	59427750	59454101	CCND2_1	1	+	25500	59427750	59454101	5	1194748821556726300	194215158149146
HiC_scaffold_1	59864194	59869802	CCND3_1	1	-	25500	59864194	59869802	6	197606123643255400	8356137161215197
HiC_scaffold_9	110698454	110735412	CCNDBP1_1	1	+	25500	110698454	110735412	6	1125401610729869e10	65742036247110
HiC_scaffold_7	4963425	4968422	CCNE1_1	1	+	25500	4963425	4968422	9	11152552902370243e14	6532137146951341e7
HiC_scaffold_21	62172091	62186733	CCNE2_1	1	-	25500	62172091	62186733	9	1535116540955748e19	10715811013495146e8
HiC_scaffold_22	1834898	1854418	CCNF_1	1	+	25500	1834898	1854418	15	12104328561778292e50	1551046818871153e24
HiC_scaffold_12	13072341	13077866	CCNG1_1	1	-	25500	13072341	13077866	5	142762031455281	1889880251245
HiC_scaffold_27	86078662	86088408	CCNG2_1	1	+	25500	86078662	86088408	6	11210235329387913e4	13713425198200122
HiC_scaffold_12	106161405	106181999	CCNH_1	1	+	25500	106161405	106181999	7	11880399551451041e11	1131257420916711e3
HiC_scaffold_27	16132970	16134051	CCNI_1	1	-	25500	16132970	16134051	3	1677807	353113275
HiC_scaffold_27	85922264	85948864	CCNI_2	1	-	25500	85922264	85948864	6	14206473150148402e5	44622414074128110
HiC_scaffold_6	57500087	57514709	CCNJ_1	1	+	25500	57500087	57514709	5	15373130421345513e3	68212296125407
HiC_scaffold_12	17494630	17559227	CCNJL_1	1	+	25500	17494630	17559227	5	13397360160624057e4	65215302161413
HiC_scaffold_9	5814997	5870140	CCNK_1	1	+	25500	5814997	5870140	7	16492145631877177e8	1978013111317027e4
HiC_scaffold_9	5849149	5857370	CCNK_2	1	+	25500	5849149	5857370	3	148428109	197131113
HiC_scaffold_5	72223691	72236132	CCNL1_1	1	-	25500	72223691	72236132	10	11357153419782211e22	34495110140104987e9
HiC_scaffold_4	25564229	25572023	CCNL2_1	1	-	25500	25564229	25572023	10	1199678129022645e19	1941551161379865e11
HiC_scaffold_12	141641774	141643811	CCNO_1	1	+	25500	141641774	141643811	4	12149501556	206155185482
HiC_scaffold_20	6137894	6148311	CCNQ_1	1	+	25500	6137894	6148311	5	124173972648310320	8018513422786
HiC_scaffold_3	103707260	103723503	CCNT1_1	1	-	25500	103707260	103723503	11	15111270235625938e25	47975213171164455e11
HiC_scaffold_25	124398726	124433527	CCNT2_1	1	-	25500	124398726	124433527	8	17275271104361294e16	7166891676559126e5
HiC_scaffold_10	6803098	7133476	CCNY_1	1	-	25500	6803098	7133476	9	16618292634106435e25	1131611671195933e7
HiC_scaffold_25	38251303	38294188	CCNYL1_1	1	-	25500	38251303	38294188	9	11259485883201036e21	8316116711953987e6
HiC_scaffold_22	16968712	16988116	CCP110_1	1	+	25500	16968712	16988116	16	1486685099250959e55	1401257343052363e28
HiC_scaffold_15	58755943	58777363	CCPG1_1	1	-	25500	58755943	58777363	5	1568106071531121200	3898541319259
HiC_scaffold_16	38563088	38564143	CCR10_1	1	-	25500	38563088	38564143	1	1	1055
HiC_scaffold_14	20138690	20139616	CCR3_1	1	-	25500	20138690	20139616	1	1	926
HiC_scaffold_58044	28670	29638	CCR3_2	1	-	25500	28670	29638	3	1103565	71332404
HiC_scaffold_16	134048497	134049576	CCR4_1	1	+	25500	134048497	134049576	1	1	1079
HiC_scaffold_14	20016280	20017287	CCR5_1	1	-	25500	20016280	20017287	1	1	1007
HiC_scaffold_1	193796152	193797117	CCR6_1	1	+	25500	193796152	193797117	1	1	965
HiC_scaffold_16	36850237	36851310	CCR7_1	1	-	25500	36850237	36851310	1	1	1073
HiC_scaffold_16	139630160	139631224	CCR8_1	1	+	25500	139630160	139631224	2	1991	95974
HiC_scaffold_58053	1757	2653	CCRL2_1	1	+	25500	1757	2653	3	1160715	95125182
HiC_scaffold_59599	12893	28658	CCS_1	1	+	25500	12893	28658	5	1648368411541115400	71125161107152
HiC_scaffold_4	199754623	199772736	CCSAP_1	1	+	25500	199754623	199772736	3	11538617941	191263173
HiC_scaffold_27	101637143	102393672	CCSER1_1	1	+	25500	101637143	102393672	9	1111762041247932e29	10792061829212224e7
HiC_scaffold_10	39431215	39595146	CCSER2_1	1	+	25500	39431215	39595146	9	12239654259082109e28	14151888915819787e6
HiC_scaffold_22	1045028	1045153	CCSMST1_1	1	-	25500	1045028	1045153	1	1	125
HiC_scaffold_3	127530228	127542008	CCT2_1	1	+	25500	127530228	127542008	14	11798821370156831e35	7762110771131968e23
HiC_scaffold_23	16925412	16926367	CCT2_2	1	-	25500	16925412	16926367	3	1285717	206272239
HiC_scaffold_4	182433943	182452737	CCT3_1	1	-	25500	182433943	182452737	13	14769031621276238e35	10113124518280134e17
HiC_scaffold_16	61818878	61835809	CCT4_1	1	+	25500	61818878	61835809	13	1277868927800919e41	12553891071431224e20
HiC_scaffold_12	200136069	200148640	CCT5_1	1	+	25500	200136069	200148640	11	14685552968718182e28	10459164200191148e15
HiC_scaffold_16	17374487	17429899	CCT6B_1	1	-	25500	17374487	17429899	11	15044119443539937e33	6511012814698157e14
HiC_scaffold_18	69554313	69565701	CCT7_1	1	-	25500	69554313	69565701	11	18211623203227728e24	2152031349518816e15
HiC_scaffold_15	50200683	50213060	CCT8_1	1	-	25500	50200683	50213060	15	12775319534453903e41	7411916171116868e21
HiC_scaffold_14	62408472	62410010	CCT8L2_1	1	+	25500	62408472	62410010	2	1727	701812
HiC_scaffold_4	165400092	165426963	CD101_1	1	+	25500	165400092	165426963	7	12010891114050151e12	39541337138938315e4
HiC_scaffold_1	91500199	91648858	CD109_1	1	+	25500	91500199	91648858	24	12225538671655829e107	17323012586951376e49
HiC_scaffold_12	42772895	42773866	CD14_1	1	+	25500	42772895	42773866	2	1151	143821
HiC_scaffold_11	2197375	2200135	CD151_1	1	-	25500	2197375	2200135	5	12123868862570	5983158107191
HiC_scaffold_4	171649999	171654883	CD160_1	1	+	25500	171649999	171654883	3	147334832	2429253
HiC_scaffold_3	63334855	63354504	CD163_1	1	-	25500	63334855	63354504	5	1276731341837219300	317338365317317
HiC_scaffold_1	130036388	130036552	CD164_1	1	-	25500	130036388	130036552	1	1	164
HiC_scaffold_4	52649895	52652524	CD164L2_1	1	-	25500	52649895	52652524	2	12460	146170
HiC_scaffold_12	127865130	127870376	CD180_1	1	+	25500	127865130	127870376	3	135235227	164166720
HiC_scaffold_22	26048120	26049832	CD19_1	1	-	25500	26048120	26049832	4	119415971654	89922059
HiC_scaffold_4	184996516	184997749	CD1B_1	1	+	25500	184996516	184997749	2	1959	239275
HiC_scaffold_4	185047908	185049514	CD1B_2	1	+	25500	185047908	185049514	3	18541332	230275275
HiC_scaffold_4	184970299	184998247	CD1C_1	1	+	25500	184970299	184998247	2	127668	245281
HiC_scaffold_4	184536131	184538304	CD1D_1	1	+	25500	184536131	184538304	2	11896	218278
HiC_scaffold_4	185073711	185074912	CD1E_1	1	+	25500	185073711	185074912	2	1987	272215
HiC_scaffold_4	165058395	165058694	CD2_1	1	+	25500	165058395	165058694	2	1199	119101
HiC_scaffold_23	38147422	38156983	CD200_1	1	-	25500	38147422	38156983	3	165179242	113278320
HiC_scaffold_23	37307535	37307765	CD200R1_1	1	+	25500	37307535	37307765	1	1	230
HiC_scaffold_23	37394545	37394826	CD200R1_2	1	+	25500	37394545	37394826	1	1	281
HiC_scaffold_18	49362325	49367245	CD207_1	1	-	25500	49362325	49367245	4	1197829064850	12214635071
HiC_scaffold_4	10645971	10647785	CD209_1	1	+	25500	10645971	10647785	3	112731672	146107143
HiC_scaffold_44978	17	2228	CD22_1	1	-	25500	17	2228	4	133219522066	24526080146
HiC_scaffold_26	35403504	35498626	CD226_1	1	+	25500	35403504	35498626	3	119995019	113137104
HiC_scaffold_4	208329197	208335478	CD247_1	1	-	25500	208329197	208335478	4	1187637236175	655377107
HiC_scaffold_11	8022725	8025232	CD248_1	1	+	25500	8022725	8025232	2	11756	1514752
HiC_scaffold_3	62264705	62268554	CD27_1	1	+	25500	62264705	62268554	3	126763746	146173104
HiC_scaffold_2	10845771	10846112	CD274_1	1	+	25500	10845771	10846112	1	1	341
HiC_scaffold_15	76271890	76277942	CD276_1	1	+	25500	76271890	76277942	5	1718157121145916	341317338296137
HiC_scaffold_25	42917733	42934336	CD28_1	1	-	25500	42917733	42934336	2	116248	116356
HiC_scaffold_25	42932405	42932761	CD28_2	1	-	25500	42932405	42932761	1	1	356
HiC_scaffold_1	66224677	66307213	CD2AP_1	1	+	25500	66224677	66307213	13	11983531250346951e44	161152981161911e21
HiC_scaffold_58309	7281	8623	CD2BP2_1	1	-	25500	7281	8623	6	11983826349241208	110104245182158110
HiC_scaffold_16	54335738	54336094	CD300E_1	1	-	25500	54335738	54336094	1	1	356
HiC_scaffold_16	39384502	39389867	CD300LG_1	1	+	25500	39384502	39389867	3	11995247	167152119
HiC_scaffold_25	92365200	92376000	CD302_1	1	+	25500	92365200	92376000	4	14120510810598	110116173203
HiC_scaffold_10	102055457	102087877	CD36_1	1	-	25500	102055457	102087877	8	11803279342931356e16	16150711917189149e3
HiC_scaffold_10	102106786	102106908	CD36_2	1	-	25500	102106786	102106908	1	1	122
HiC_scaffold_26	14144774	14151040	CD37_1	1	-	25500	14144774	14151040	7	1122436424486469e9	74104113681257150
HiC_scaffold_27	15996673	15996789	CD38_1	1	+	25500	15996673	15996789	1	1	116
HiC_scaffold_11	128587605	128588567	CD3E_1	1	+	25500	128587605	128588567	2	1916	17347
HiC_scaffold_26	10212438	10213568	CD3EAP_1	1	+	25500	10212438	10213568	4	1304388982	13480392149
HiC_scaffold_11	128610169	128612527	CD3G_1	1	+	25500	128610169	128612527	3	16822303	8912856
HiC_scaffold_3	62683434	62688026	CD4_1	1	+	25500	62683434	62688026	2	14531	16462
HiC_scaffold_8	66044755	66044889	CD40_1	1	+	25500	66044755	66044889	1	1	134
HiC_scaffold_20	18618939	18631601	CD40LG_1	1	-	25500	18618939	18631601	3	1995212508	374131155
HiC_scaffold_11	36693567	36756075	CD44_1	1	-	25500	36693567	36756075	7	1751221477383735e14	2037710112515213e4
HiC_scaffold_14	79597660	79686290	CD47_1	1	+	25500	79597660	79686290	2	188545	8686
HiC_scaffold_11	13198619	13206567	CD5_1	1	-	25500	13198619	13206567	9	16511846270136957e15	8911350113142507e7
HiC_scaffold_4	157417597	157425130	CD53_1	1	+	25500	157417597	157425130	3	19387466	6218568
HiC_scaffold_19	515025	515213	CD55_1	1	+	25500	515025	515213	1	1	188
HiC_scaffold_4	184143819	184149128	CD5L_1	1	-	25500	184143819	184149128	6	11453573373550594e3	8614611315535182
HiC_scaffold_11	13310759	13322375	CD6_1	1	-	25500	13310759	13322375	7	14088562623886112e8	1072007195302311200
HiC_scaffold_3	112091516	112093879	CD63_1	1	-	25500	112091516	112093879	5	123899612452299	62837718865
HiC_scaffold_59310	2573	4259	CD68_1	1	-	25500	2573	4259	5	1605106413521652	12817011623335
HiC_scaffold_3	65474317	65474418	CD69_1	1	-	25500	65474317	65474418	1	1	101
HiC_scaffold_4	7476165	7476539	CD70_1	1	+	25500	7476165	7476539	2	1175	149200
HiC_scaffold_2	42652754	42654908	CD72_1	1	-	25500	42652754	42654908	3	14602078	1707177
HiC_scaffold_26	6564855	6566514	CD79A_1	1	+	25500	6564855	6566514	5	127450113941550	232911668110
HiC_scaffold_16	44116888	44118025	CD79B_1	1	-	25500	44116888	44118025	4	165010251088	951192650
HiC_scaffold_23	28010696	28017042	CD80_1	1	+	25500	28010696	28017042	2	16162	173185
HiC_scaffold_11	699870	704772	CD81_1	1	-	25500	699870	704772	6	11381139154824114e3	598610474104116
HiC_scaffold_11	26389022	26406985	CD82_1	1	-	25500	26389022	26406985	6	11185356513352136e7	8398926212277
HiC_scaffold_1	21561364	21589814	CD83_1	1	+	25500	21561364	21589814	3	12607528341	116167110
HiC_scaffold_4	188660610	188666056	CD84_1	1	-	25500	188660610	188666056	3	15325160	116245287
HiC_scaffold_23	24912067	24912270	CD86_1	1	-	25500	24912067	24912270	2	1103	77101
HiC_scaffold_18	56059919	56059981	CD8B_1	1	-	25500	56059919	56059981	1	1	62
HiC_scaffold_3	61927063	61965567	CD9_1	1	+	25500	61927063	61965567	6	12556332489333803e9	658698778362
HiC_scaffold_8	26124425	26126236	CD93_1	1	-	25500	26124425	26126236	4	15176161201	22768581611
HiC_scaffold_58222	18341	20329	CD97_1	1	+	25500	18341	20329	4	195315751924	10717022165
HiC_scaffold_20	3897546	3922455	CD99L2_1	1	+	25500	3897546	3922455	3	1698924848	8011962
HiC_scaffold_4	46010159	46046591	CDA_1	1	+	25500	46010159	46046591	4	1242193173436320	14611659113
HiC_scaffold_24	10864183	10942092	CDADC1_1	1	-	25500	10864183	10942092	7	11690840583434616e14	591911675056918e3
HiC_scaffold_9	110051395	110063056	CDAN1_1	1	-	25500	110051395	110063056	28	19871336153229586e96	1221826510415273e57
HiC_scaffold_3	41520564	41598529	CDC123_1	1	-	25500	41520564	41598529	8	11393826718283227e19	14312812274107102e4
HiC_scaffold_4	143681593	143859929	CDC14A_1	1	+	25500	143681593	143859929	14	1807270714102477e55	47897492776862865e17
HiC_scaffold_2	114958623	115088777	CDC14B_1	1	-	25500	114958623	115088777	4	1994774396130003	1139874152
HiC_scaffold_2	114964306	114964389	CDC14C_1	1	-	25500	114964306	114964389	1	1	83
HiC_scaffold_18	38315884	38350803	CDC16_1	1	-	25500	38315884	38350803	16	1427659067167101e57	25789134626215206e22
HiC_scaffold_58237	18391	22018	CDC20_1	1	+	25500	18391	22018	10	129252776699613e18	1791499512819492e12
HiC_scaffold_12	45472607	45505757	CDC23_1	1	+	25500	45472607	45505757	16	12501611821775221e57	16171138381101308e24
HiC_scaffold_14	18295950	18325621	CDC25A_1	1	+	25500	18295950	18325621	14	12864424362391878e46	16741101119134563e18
HiC_scaffold_8	45821322	45829767	CDC25B_1	1	-	25500	45821322	45829767	12	12951442177620496e27	13411013198629516e16
HiC_scaffold_12	45354897	45397201	CDC25C_1	1	+	25500	45354897	45397201	10	1926815513293713e29	161891581079863e11
HiC_scaffold_59022	1133	5136	CDC26_1	1	+	25500	1133	5136	2	13831	80173
HiC_scaffold_16	42089654	42102305	CDC27_1	1	-	25500	42089654	42102305	3	1483912575	5312277
HiC_scaffold_4	632875	634838	CDC34_1	1	+	25500	632875	634838	3	19441752	8665212
HiC_scaffold_4	15863339	15875932	CDC37_1	1	-	25500	15863339	15875932	9	11627178725382745e17	1497118212211611e10
HiC_scaffold_2	5281437	5318046	CDC37L1_1	1	-	25500	5281437	5318046	7	1737219424202623e14	10116412211392285e3
HiC_scaffold_1	130833898	130881822	CDC40_1	1	+	25500	130833898	130881822	14	11619619212221505e49	1888612883140952e21
HiC_scaffold_4	47608594	47626768	CDC42_1	1	+	25500	47608594	47626768	5	14782129061313116e3	1047111019489
HiC_scaffold_19	72522400	72830203	CDC42BPA_1	1	+	25500	72522400	72830203	35	15741310548412115e187	17692839514695197e79
HiC_scaffold_9	9433706	9594062	CDC42BPB_1	1	-	25500	9433706	9594062	31	12776313335413749e130	12510711911683965e68
HiC_scaffold_11	9320791	9338524	CDC42BPG_1	1	+	25500	9320791	9338524	27	1266628463457385e102	15892839514695207e53
HiC_scaffold_3	180041935	180044365	CDC42EP1_1	1	+	25500	180041935	180044365	5	11856192220962296	4615616159134
HiC_scaffold_11	8849611	8850178	CDC42EP2_1	1	+	25500	8849611	8850178	3	1263449	19462119
HiC_scaffold_59575	9086	9733	CDC42EP2_2	1	+	25500	9086	9733	2	1433	407215
HiC_scaffold_16	88150080	88150841	CDC42EP3_1	1	+	25500	88150080	88150841	1	1	761
HiC_scaffold_16	52887494	52888567	CDC42EP4_1	1	-	25500	52887494	52888567	3	1337367	29023707
HiC_scaffold_4	175502116	175503518	CDC42SE1_1	1	-	25500	175502116	175503518	3	17211350	7111053
HiC_scaffold_12	53856808	53893991	CDC42SE2_1	1	-	25500	53856808	53893991	3	1894637131	9510153
HiC_scaffold_13	32537530	32574363	CDC45_1	1	+	25500	32537530	32574363	15	11810423553571197e51	5992140143505011e21
HiC_scaffold_1	62485529	62530866	CDC5L_1	1	+	25500	62485529	62530866	16	12713420849796895e55	4410416112598218e28
HiC_scaffold_16	36630628	36638480	CDC6_1	1	+	25500	36630628	36638480	10	1408855160721493e19	2812001731041371e12
HiC_scaffold_4	130694894	130734357	CDC7_1	1	+	25500	130694894	130734357	12	11198813896180899e39	11083137921432488e15
HiC_scaffold_19	31138685	31279495	CDC73_1	1	-	25500	31138685	31279495	15	1385048062748431e60	14010116189596571e19
HiC_scaffold_13	47947817	47998353	CDCA2_1	1	-	25500	47947817	47998353	8	14489124092069024e18	3501791312424141e6
HiC_scaffold_3	62720244	62721746	CDCA3_1	1	-	25500	62720244	62721746	5	126047710121387	15868305125116
HiC_scaffold_9	530241	530984	CDCA4_1	1	+	25500	530241	530984	2	1667	31477
HiC_scaffold_11	9119937	9127348	CDCA5_1	1	+	25500	9119937	9127348	3	168337329	9532683
HiC_scaffold_25	76600556	76610544	CDCA7_1	1	-	25500	76600556	76610544	7	1385645925159616e9	1341499814665236e3
HiC_scaffold_10	65911441	65925330	CDCA7L_1	1	+	25500	65911441	65925330	9	1582484408611106e22	14014316720668161e9
HiC_scaffold_4	64511794	64523808	CDCA8_1	1	+	25500	64511794	64523808	7	1221482987239655e10	8012868629512886
HiC_scaffold_4	76490387	76491685	CDCP1_1	1	-	25500	76490387	76491685	2	11210	116989
HiC_scaffold_14	21087515	21158766	CDCP1_2	1	+	25500	21087515	21158766	7	14413747169562335e14	8036536222737736e4
HiC_scaffold_4	82694252	82705549	CDCP2_1	1	-	25500	82694252	82705549	5	123486319767110960	326176365335347
HiC_scaffold_7	27965919	28037648	CDH1_1	1	+	25500	27965919	28037648	15	14937853175545043e54	1251858614018212e27
HiC_scaffold_12	172461677	172603564	CDH10_1	1	+	25500	172461677	172603564	10	17139273370738942e35	2302931191671853e14
HiC_scaffold_7	24445521	24508985	CDH11_1	1	-	25500	24445521	24508985	11	13868243472468134e33	49425111912813734e16
HiC_scaffold_12	175385245	175842211	CDH12_1	1	+	25500	175385245	175842211	11	1150399311248321e45	22729611917018527e16
HiC_scaffold_7	42241023	43568279	CDH13_1	1	+	25500	42241023	43568279	13	1232753469493604e64	5012820611614916e22
HiC_scaffold_7	48556434	48567482	CDH15_1	1	+	25500	48556434	48567482	13	11119247847535924e33	16715514016412518e21
HiC_scaffold_7	26345770	26353083	CDH16_1	1	-	25500	26345770	26353083	15	14046768531765257e37	11910414668131244e26
HiC_scaffold_21	61385392	61427439	CDH17_1	1	-	25500	61385392	61427439	12	13979767013856202e37	1192331342421918e18
HiC_scaffold_12	178018065	178451129	CDH18_1	1	+	25500	178018065	178451129	11	11033391441612528e44	22729311916718526e16
HiC_scaffold_26	38820734	38907477	CDH19_1	1	+	25500	38820734	38907477	10	1546125649261733e29	19129611916717627e12
HiC_scaffold_26	84140862	84416658	CDH2_1	1	+	25500	84140862	84416658	15	12014362033262057e68	11621814915514018e28
HiC_scaffold_26	44287017	44363284	CDH20_1	1	-	25500	44287017	44363284	11	16710106411726325e33	5032511191161372e17
HiC_scaffold_8	66090148	66170374	CDH22_1	1	-	25500	66090148	66170374	12	14424704123081253e36	362110251119122e21
HiC_scaffold_6	19416163	19871081	CDH23_1	1	-	25500	19416163	19871081	53	11055153017932396e257	3231041221286535e134
HiC_scaffold_9	90631006	90639293	CDH24_1	1	+	25500	90631006	90639293	11	13868391033138222e22	2002931191701853e17
HiC_scaffold_7	27867633	27922755	CDH3_1	1	+	25500	27867633	27922755	15	13532535649359137e54	1161071581401791e27
HiC_scaffold_8	81379659	82034948	CDH4_1	1	+	25500	81379659	82034948	13	14417405661335746e56	10722715514017615e22
HiC_scaffold_7	25892110	25918537	CDH5_1	1	+	25500	25892110	25918537	8	11391417450221747e19	15828118514012524e7
HiC_scaffold_12	164376437	164447495	CDH6_1	1	-	25500	164376437	164447495	10	16828731492861322e26	48835911611913426e13
HiC_scaffold_26	39508485	39669783	CDH7_1	1	-	25500	39508485	39669783	11	12255327573285528e35	4912661161191375e17
HiC_scaffold_7	21054447	21493192	CDH8_1	1	-	25500	21054447	21493192	11	12017569827327512e40	4912511191851401e17
HiC_scaffold_12	169736389	169851661	CDH9_1	1	+	25500	169736389	169851661	11	17634782315829762e39	22429611917018526e16
HiC_scaffold_10	39216290	39237700	CDHR1_1	1	+	25500	39216290	39237700	16	16131522388352738e51	35951468986981434e24
HiC_scaffold_23	65741956	65760595	CDHR2_1	1	-	25500	65741956	65760595	13	18459956070644272e36	1135695356224712e19
HiC_scaffold_10	109209366	109270515	CDHR3_1	1	+	25500	109209366	109270515	13	13470146212209021e43	1709886149185173e19
HiC_scaffold_14	16971313	16976491	CDHR4_1	1	+	25500	16971313	16976491	9	12144522897366242e14	5615810715220614e10
HiC_scaffold_22	3847459	3848955	CDIP1_1	1	-	25500	3847459	3848955	4	124910951408	10727814689
HiC_scaffold_22	26505016	26507649	CDIPT_1	1	+	25500	26505016	26507649	6	11401160186023033e3	411341528380143
HiC_scaffold_6	34044905	34051410	CDK1_1	1	-	25500	34044905	34051410	6	1172619903145518e5	95146164170125150
HiC_scaffold_7	49009628	49016097	CDK10_1	1	+	25500	49009628	49016097	13	12211304032333507e32	8671711018065537e13
HiC_scaffold_4	25738527	25784057	CDK11A_1	1	-	25500	25738527	25784057	9	13132362940414677e18	8912810112586177e8
HiC_scaffold_4	25746288	25760057	CDK11A_2	1	-	25500	25746288	25760057	4	195761147913660	6511698110
HiC_scaffold_16	35949260	35987121	CDK12_1	1	+	25500	35949260	35987121	16	15115412584712436e55	50353942545217917e29
HiC_scaffold_10	29618207	29804663	CDK13_1	1	-	25500	29618207	29804663	18	150814171740866e73	4673383029520314e35
HiC_scaffold_10	90058517	90721532	CDK14_1	1	-	25500	90058517	90721532	13	1564653074936052e53	11013750629212212e14
HiC_scaffold_25	44754672	44849810	CDK15_1	1	-	25500	44754672	44849810	12	11544945120495216e39	11613162921221227e13
HiC_scaffold_20	131930167	131935223	CDK16_1	1	-	25500	131930167	131935223	13	11121147016621863e32	8089110921221225e17
HiC_scaffold_3	159958104	160002383	CDK17_1	1	-	25500	159958104	160002383	14	1136853205969786e46	11010110795122125e21
HiC_scaffold_19	13705279	13712908	CDK18_1	1	-	25500	13705279	13712908	11	13801677252227946e23	8389981221226292e11
HiC_scaffold_1	131266910	131447900	CDK19_1	1	-	25500	131266910	131447900	13	1106331161712606e47	12826974957171146e16
HiC_scaffold_3	112320353	112325156	CDK2_1	1	+	25500	112320353	112325156	8	18169942214302533e10	11677119170101142e6
HiC_scaffold_2	129925561	129933566	CDK20_1	1	-	25500	129925561	129933566	8	12595323741114356e12	19414911965119185e5
HiC_scaffold_13	7036356	7040629	CDK2AP1_1	1	+	25500	7036356	7040629	3	116814209	9812865
HiC_scaffold_11	6992083	6993557	CDK2AP2_1	1	+	25500	6992083	6993557	5	11163935761410	110659813765
HiC_scaffold_16	55388998	55393234	CDK3_1	1	+	25500	55388998	55393234	7	14846598651145264e5	1167412217010120200
HiC_scaffold_3	114228861	114230727	CDK4_1	1	-	25500	114228861	114230727	7	13005658441087137e5	8913447110167137e3
HiC_scaffold_14	60087878	60090872	CDK5_1	1	-	25500	60087878	60090872	11	11953599041155146e21	8974597195749555e6
HiC_scaffold_16	14520444	14521364	CDK5R1_1	1	+	25500	14520444	14521364	1	1	920
HiC_scaffold_25	25875771	25876871	CDK5R2_1	1	-	25500	25875771	25876871	2	1640	635461
HiC_scaffold_8	52626633	52668832	CDK5RAP1_1	1	-	25500	52626633	52668832	12	1874111732140071e39	13714913153982301e16
HiC_scaffold_2	71774898	72012607	CDK5RAP2_1	1	-	25500	71774898	72012607	28	1471140651794926e132	5359128263122191e62
HiC_scaffold_16	34564781	34570532	CDK5RAP3_1	1	-	25500	34564781	34570532	9	15562056289434154e15	173203891101438e10
HiC_scaffold_10	88190668	88468071	CDK6_1	1	+	25500	88190668	88468071	7	19084214837220674e19	2301371671104713e4
HiC_scaffold_12	125352781	125360877	CDK7_1	1	-	25500	125352781	125360877	3	121258011	14914986
HiC_scaffold_12	125369496	125398559	CDK7_2	1	-	25500	125369496	125398559	10	12125800897361371e26	14914986101116112e8
HiC_scaffold_5	30036542	30187132	CDK8_1	1	+	25500	30036542	30187132	13	16629079789841967e53	12874110140561311e16
HiC_scaffold_2	80769566	80773060	CDK9_1	1	+	25500	80769566	80773060	7	15311401184721282e7	928089167170152300
HiC_scaffold_1	30944595	31731280	CDKAL1_1	1	+	25500	30944595	31731280	11	127591102642431e44	14911386471221011e13
HiC_scaffold_9	58415300	58485146	CDKL1_1	1	+	25500	58415300	58485146	6	13012757265619656e9	16712221583149110
HiC_scaffold_27	84067661	84108121	CDKL2_1	1	-	25500	84067661	84108121	7	17324973911961137e12	27289140110179197e3
HiC_scaffold_27	84105979	84106149	CDKL2_2	1	-	25500	84105979	84106149	1	1	170
HiC_scaffold_12	50294588	50336560	CDKL3_1	1	+	25500	50294588	50336560	9	12772224272675432e23	16419417911314086e8
HiC_scaffold_16	85909166	85954362	CDKL4_1	1	+	25500	85909166	85954362	7	1355621843316104e14	167122718919483140
HiC_scaffold_20	175139270	175277909	CDKL5_1	1	-	25500	175139270	175277909	14	14104268282966834e49	21898125104104964e20
HiC_scaffold_1	53671207	53671650	CDKN1A_1	1	+	25500	53671207	53671650	1	1	443
HiC_scaffold_3	69178736	69179867	CDKN1B_1	1	+	25500	69178736	69179867	2	11013	473119
HiC_scaffold_11	272329	272547	CDKN1C_1	1	+	25500	272329	272547	1	1	218
HiC_scaffold_8	31941311	31943947	CDKN2AIP_1	1	-	25500	31941311	31943947	7	14691006118917603e7	4645331401585668e3
HiC_scaffold_4	75558188	75558535	CDKN2AIPNL_1	1	-	25500	75558188	75558535	1	1	347
HiC_scaffold_12	50248965	50251383	CDKN2AIPNL_2	1	+	25500	50248965	50251383	2	12315	233104
HiC_scaffold_2	28834498	28834650	CDKN2B_1	1	-	25500	28834498	28834650	1	1	152
HiC_scaffold_4	79296607	79300535	CDKN2C_1	1	+	25500	79296607	79300535	2	13567	128362
HiC_scaffold_4	16007404	16008879	CDKN2D_1	1	-	25500	16007404	16008879	2	11339	359137
HiC_scaffold_9	54191559	54205433	CDKN3_1	1	-	25500	54191559	54205433	5	1178082951167014e3	831042245689
HiC_scaffold_3	38208144	38212154	CDNF_1	1	+	25500	38208144	38212154	2	13847	140164
HiC_scaffold_27	73100916	73101257	CDO1_1	1	+	25500	73100916	73101257	1	1	341
HiC_scaffold_12	72263238	72273967	CDO1_2	1	+	25500	72263238	72273967	4	14329636510566	14677155164
HiC_scaffold_18	17076350	17152958	CDON_1	1	+	25500	17076350	17152958	17	1157227983579544e61	26314614328426638e32
HiC_scaffold_3	190187922	190189967	CDPF1_1	1	-	25500	190187922	190189967	3	19501933	98113113
HiC_scaffold_20	14342353	14343539	CDR1_1	1	+	25500	14342353	14343539	2	11008	122179
HiC_scaffold_22	19731028	19755333	CDR2_1	1	-	25500	19731028	19755333	6	11211983259014023e5	11374016714611376
HiC_scaffold_16	54654200	54657252	CDR2L_1	1	+	25500	54654200	54657252	4	143711012157	113149155896
HiC_scaffold_27	95010475	95109630	CDS1_1	1	+	25500	95010475	95109630	12	1244214141657808e40	1161251011375984e16
HiC_scaffold_8	44151248	44166194	CDS2_1	1	-	25500	44151248	44166194	12	13648882405347641e29	13110111915268867e13
HiC_scaffold_1	45994536	45995963	CDSN_1	1	-	25500	45994536	45995963	4	15177391243	488212245185
HiC_scaffold_7	48270633	48274236	CDT1_1	1	+	25500	48270633	48274236	7	11071170419852657e8	508319114618810500
HiC_scaffold_16	110013288	110027868	CDV3_1	1	-	25500	110013288	110027868	4	11303542814507	1461588674
HiC_scaffold_12	30658711	30678490	CDX1_1	1	-	25500	30658711	30678490	3	1117019340	89146440
HiC_scaffold_5	19572095	19577888	CDX2_1	1	+	25500	19572095	19577888	3	140345546	539146248
HiC_scaffold_20	107947812	107955741	CDX4_1	1	-	25500	107947812	107955741	3	116187430	206143500
HiC_scaffold_7	40041509	40126357	CDYL2_1	1	-	25500	40041509	40126357	6	1831130995392965e9	155143212170218600
HiC_scaffold_59695	5042	10086	CEACAM16_1	1	-	25500	5042	10086	4	1274541184710	326275275335
HiC_scaffold_26	9503172	9519563	CEACAM19_1	1	+	25500	9503172	9519563	4	11601489316345	1492126547
HiC_scaffold_26	7164593	7164844	CEACAM5_1	1	-	25500	7164593	7164844	1	1	251
HiC_scaffold_26	7273675	7273944	CEACAM5_2	1	-	25500	7273675	7273944	1	1	269
HiC_scaffold_7	8498972	8500049	CEBPA_1	1	-	25500	8498972	8500049	3	1308788	275473290
HiC_scaffold_8	69960540	69961489	CEBPB_1	1	-	25500	69960540	69961489	3	1451828	446212122
HiC_scaffold_21	7899818	7900591	CEBPD_1	1	-	25500	7899818	7900591	3	1319493	266113281
HiC_scaffold_9	90576551	90578013	CEBPE_1	1	+	25500	90576551	90578013	2	11131	509332
HiC_scaffold_7	8589118	8589534	CEBPG_1	1	+	25500	8589118	8589534	1	1	416
HiC_scaffold_16	88840918	88867810	CEBPZ_1	1	+	25500	88840918	88867810	15	12093244499501103e51	15521811482331831e22
HiC_scaffold_16	88869620	88869733	CEBPZOS_1	1	-	25500	88869620	88869733	1	1	113
HiC_scaffold_3	53382065	53588787	CECR2_1	1	-	25500	53382065	53588787	17	13104813347365638e54	30216794129653308e31
HiC_scaffold_2	86136751	86142845	CEL_1	1	+	25500	86136751	86142845	10	1240660146817892e19	14911919413410111e13
HiC_scaffold_3	106342360	106352637	CELA1_1	1	-	25500	106342360	106352637	3	1863510144	155140134
HiC_scaffold_4	41112658	41125960	CELA2A_1	1	+	25500	41112658	41125960	3	11004713184	53116119
HiC_scaffold_4	41165030	41179168	CELA2A_2	1	+	25500	41165030	41179168	5	1611115771249814e3	4498131140119
HiC_scaffold_4	41119292	41119390	CELA2B_1	1	+	25500	41119292	41119390	1	1	98
HiC_scaffold_4	47532914	47532967	CELA3B_1	1	+	25500	47532914	47532967	1	1	53
HiC_scaffold_4	47491048	47496920	CELA3B_2	1	-	25500	47491048	47496920	6	11065181835803833e4	1521371341319577
HiC_scaffold_11	23409426	23453053	CELF1_1	1	+	25500	23409426	23453053	13	11935031135315751e44	7118583471348016e18
HiC_scaffold_3	42697497	43075676	CELF2_1	1	-	25500	42697497	43075676	14	13667916317998442e51	1251431971371316e20
HiC_scaffold_4	176181019	176193685	CELF3_1	1	-	25500	176181019	176193685	12	1964139218262298e30	1251431316814614e16
HiC_scaffold_26	72059584	72392055	CELF4_1	1	+	25500	72059584	72392055	12	1884032626223112e50	28483771251041457e15
HiC_scaffold_4	4415839	4467646	CELF5_1	1	+	25500	4415839	4467646	12	1201513342035213e40	24283501258014614e14
HiC_scaffold_15	74996196	75022413	CELF6_1	1	-	25500	74996196	75022413	11	17019301482171413e25	12514380149131145e12
HiC_scaffold_3	190342120	190539542	CELSR1_1	1	-	25500	190342120	190539542	30	11044229126533236e126	921258613111974e72
HiC_scaffold_4	155042971	155066412	CELSR2_1	1	+	25500	155042971	155066412	34	18335110291166802e148	3269647224113893e82
HiC_scaffold_59868	17970	42366	CELSR3_1	1	-	25500	17970	42366	35	11808256831413895e139	8872001581101464e86
HiC_scaffold_15	83447451	83517502	CEMIP_1	1	+	25500	83447451	83517502	24	16241475446510426e95	14913723617971957e49
HiC_scaffold_17	42048919	42050013	CENPA_1	1	+	25500	42048919	42050013	2	1964	77131
HiC_scaffold_8	45842374	45843651	CENPB_1	1	+	25500	45842374	45843651	2	1775	767503
HiC_scaffold_3211	89	1269	CENPB_2	1	+	25500	89	1269	4	1412527657	40792125524
HiC_scaffold_7	49270650	49271198	CENPBD1_1	1	-	25500	49270650	49271198	2	1199	185350
HiC_scaffold_27	75493687	75562966	CENPC_1	1	-	25500	75493687	75562966	11	17145914911331333e32	6515877107561228e10
HiC_scaffold_27	118417139	118488140	CENPE_1	1	-	25500	118417139	118488140	30	15304108991193315e128	2901132092032003e63
HiC_scaffold_12	125423846	125438170	CENPH_1	1	-	25500	125423846	125438170	4	12894478414266	801585059
HiC_scaffold_20	63004558	63093084	CENPI_1	1	-	25500	63004558	63093084	8	16770189782427228e18	1379512212589104e6
HiC_scaffold_5	32618631	32733197	CENPJ_1	1	-	25500	32618631	32733197	16	1176371783318023e64	1881228314019116e29
HiC_scaffold_12	129892840	129900320	CENPK_1	1	+	25500	129892840	129900320	4	139123927326	8098128155
HiC_scaffold_19	54379034	54393625	CENPL_1	1	+	25500	54379034	54393625	4	137051186214524	13425153668
HiC_scaffold_58547	10395	22053	CENPM_1	1	+	25500	10395	22053	5	117824507584511520	56928395128
HiC_scaffold_7	40560238	40592330	CENPN_1	1	+	25500	40560238	40592330	5	11528017112316512e4	17617610112580
HiC_scaffold_17	38844446	38850780	CENPO_1	1	+	25500	38844446	38850780	3	144986165	35260170
HiC_scaffold_2	123949958	124428882	CENPP_1	1	-	25500	123949958	124428882	3	1439067478743	8680182
HiC_scaffold_1	68106365	68117899	CENPQ_1	1	+	25500	68106365	68117899	3	1740711401	119131134
HiC_scaffold_4	36122357	36122482	CENPS_1	1	+	25500	36122357	36122482	1	1	125
HiC_scaffold_13	63759548	63759649	CENPS-CORT_1	1	-	25500	63759548	63759649	1	1	101
HiC_scaffold_7	27107965	27112174	CENPT_1	1	-	25500	27107965	27112174	5	120339431724148	12210116413162
HiC_scaffold_8	29925084	29963114	CENPU_1	1	+	25500	29925084	29963114	4	1307213362337924	3859158107
HiC_scaffold_16	696106	696204	CENPV_1	1	-	25500	696106	696204	1	1	98
HiC_scaffold_1	148522756	148522878	CENPW_1	1	+	25500	148522756	148522878	1	1	122
HiC_scaffold_16	60444695	60444784	CENPX_1	1	-	25500	60444695	60444784	1	1	89
HiC_scaffold_4	28075402	28101575	CEP104_1	1	-	25500	28075402	28101575	14	11028257528425273e43	1138965140104982e22
HiC_scaffold_16	46691977	47172268	CEP112_1	1	+	25500	46691977	47172268	18	12724444643481783e80	981911286577861e32
HiC_scaffold_12	63111885	63192949	CEP120_1	1	+	25500	63111885	63192949	20	13812639787861363e76	5615511614014916e39
HiC_scaffold_11	106577016	106639355	CEP126_1	1	+	25500	106577016	106639355	12	11562528416325633e39	11611914310418581e16
HiC_scaffold_9	26035261	26236155	CEP128_1	1	+	25500	26035261	26236155	15	1330218747233603e60	1468311995501138e24
HiC_scaffold_16	59844451	59856766	CEP131_1	1	-	25500	59844451	59856766	13	17553216347040407e33	561701191072001e21
HiC_scaffold_27	61989594	62068528	CEP135_1	1	+	25500	61989594	62068528	20	11695287269431032e76	10718516714083127e41
HiC_scaffold_9	119941164	120092359	CEP152_1	1	-	25500	119941164	120092359	20	145116482114304e81	27592981461049554e38
HiC_scaffold_1	102170466	102231989	CEP162_1	1	-	25500	102170466	102231989	20	1453989651120915e78	2001289814317337e42
HiC_scaffold_11	127362135	127427947	CEP164_1	1	+	25500	127362135	127427947	14	12837209092842846e48	8011015213789831e22
HiC_scaffold_19	68827055	68890298	CEP170_1	1	-	25500	68827055	68890298	13	1754139610672249e42	734629428149293e21
HiC_scaffold_9	607140	624512	CEP170B_1	1	-	25500	607140	624512	24	12199591134170327e78	5092891431611736e45
HiC_scaffold_23	18904540	18906583	CEP19_1	1	+	25500	18904540	18906583	2	11685	125359
HiC_scaffold_21	8669749	8669913	CEP192_1	1	+	25500	8669749	8669913	1	1	164
HiC_scaffold_21	8769698	8909201	CEP192_2	1	+	25500	8769698	8909201	28	16907827822352234e124	14050119386712787e61
HiC_scaffold_8	54843971	54887078	CEP250_1	1	+	25500	54843971	54887078	26	12467534659468045e105	17016710425114023e62
HiC_scaffold_3	149757246	149851322	CEP290_1	1	-	25500	149757246	149851322	41	16854528866898612e179	956514317012216e104
HiC_scaffold_11	96860947	96916498	CEP295_1	1	+	25500	96860947	96916498	27	19261121022585314e112	10120692140179132e59
HiC_scaffold_19	47442400	47605784	CEP350_1	1	-	25500	47442400	47605784	36	12390126596268387e170	16111914340762059e89
HiC_scaffold_10	135903891	135946802	CEP41_1	1	-	25500	135903891	135946802	8	1827200824895015e15	21811368152143716e3
HiC_scaffold_7	63702446	63722310	CEP44_1	1	-	25500	63702446	63722310	4	13925569319776	19114614689
HiC_scaffold_6	53913660	53938722	CEP55_1	1	+	25500	53913660	53938722	7	13964108561968822e13	1822751523057113e4
HiC_scaffold_11	99247121	99286538	CEP57_1	1	+	25500	99247121	99286538	9	19553132121593826e23	15517911911910773e9
HiC_scaffold_15	127305408	127306750	CEP57L1_1	1	+	25500	127305408	127306750	3	18861140	743248203
HiC_scaffold_1	129758820	129789187	CEP57L1_2	1	+	25500	129758820	129789187	7	1444563291002911e13	15817912211677145e3
HiC_scaffold_12397	588	1936	CEP57L1_3	1	-	25500	588	1936	3	1216606	209248743
HiC_scaffold_16	108074875	108114993	CEP63_1	1	-	25500	108074875	108114993	9	12081334416122173e22	1492092061971162e10
HiC_scaffold_18	42680354	42692851	CEP68_1	1	+	25500	42680354	42692851	6	12102276531378607e5	32062631721595164
HiC_scaffold_16	101710092	101776338	CEP70_1	1	+	25500	101710092	101776338	11	11956193577356524e29	9212218516795773e13
HiC_scaffold_12	200712404	200741215	CEP72_1	1	-	25500	200712404	200741215	6	1956236622261275e7	140110125116191120
HiC_scaffold_2	98766923	98815600	CEP78_1	1	+	25500	98766923	98815600	11	1524762641712019e33	2547495179113108e15
HiC_scaffold_3	157777266	157868624	CEP83_1	1	-	25500	157777266	157868624	13	11329442314878183e42	1011911011281582e22
HiC_scaffold_57948	33842	57355	CEP85_1	1	+	25500	33842	57355	10	19240107531280213e28	14969213711318817e13
HiC_scaffold_1	139852828	139973309	CEP85L_1	1	-	25500	139852828	139973309	11	13486131571397427e34	15823650119152178e14
HiC_scaffold_7	8119375	8169957	CEP89_1	1	-	25500	8119375	8169957	6	11321616052170754e9	14311010477155156
HiC_scaffold_16	44683224	44710021	CEP95_1	1	+	25500	44683224	44710021	14	1224458651134214e48	12810713411915883e22
HiC_scaffold_15	5114942	5146407	CEP97_1	1	+	25500	5114942	5146407	11	1970111741256413e33	1401619811616416e16
HiC_scaffold_4	157836017	157872033	CEPT1_1	1	+	25500	157836017	157872033	8	1970611133280604e19	3.3514914083131162e+22
HiC_scaffold_2	21336713	21341153	CER1_1	1	-	25500	21336713	21341153	3	139354163	266194278
HiC_scaffold_2	81435736	81447082	CERCAM_1	1	+	25500	81435736	81447082	11	11594184544454733e27	19710711912820914e16
HiC_scaffold_3	190687276	190716953	CERK_1	1	-	25500	190687276	190716953	6	1103035725451226e7	20668107152119124
HiC_scaffold_25	67462944	67641393	CERKL_1	1	+	25500	67462944	67641393	10	15751312360013808e37	23013413159140738e8
HiC_scaffold_4	24409100	24420242	CERS1_1	1	-	25500	24409100	24420242	5	13822436852110928	146155179158215
HiC_scaffold_4	175420931	175424082	CERS2_1	1	-	25500	175420931	175424082	9	14927721066137617e14	13715210712895592e8
HiC_scaffold_16	11603643	11708501	CERS3_1	1	+	25500	11603643	11708501	5	152866655897088e7	17911995128146
HiC_scaffold_4	11218841	11228545	CERS4_1	1	+	25500	11218841	11228545	7	14934514659346239e8	1461136510112811e4
HiC_scaffold_3	105174420	105205714	CERS5_1	1	-	25500	105174420	105205714	8	12194311333124962e13	14615510712899133e6
HiC_scaffold_25	81454235	81807469	CERS6_1	1	-	25500	81454235	81807469	8	13470589996292289e21	14915510713189132e6
HiC_scaffold_7	15507330	15622347	CES1_1	1	-	25500	15507330	15622347	2	1114812	179206
HiC_scaffold_58406	22990	116353	CES1_2	1	+	25500	22990	116353	10	1959613347134502e29	2061435077155771e11
HiC_scaffold_7	26373217	26402870	CES2_1	1	+	25500	26373217	26402870	6	12595726169272316e9	188131263140104160
HiC_scaffold_7	26378914	26382345	CES2_2	1	+	25500	26378914	26382345	2	13250	248182
HiC_scaffold_7	26397326	26422354	CES2_3	1	+	25500	26397326	26422354	8	12132121533223004e19	20612826098140145e6
HiC_scaffold_7	26442757	26447765	CES2_4	1	-	25500	26442757	26447765	5	11108168326274804	65143131269206
HiC_scaffold_7	26464532	26468280	CES2_5	1	-	25500	26464532	26468280	5	11680227232743618	182146131263131
HiC_scaffold_57952	11891	35618	CES2_6	1	-	25500	11891	35618	7	15931932820359207e12	182651161409826e4
HiC_scaffold_31988	138	6475	CES2_7	1	+	25500	138	6475	2	16192	206146
HiC_scaffold_57952	2467	3928	CES3_1	1	-	25500	2467	3928	3	17281271	158128191
HiC_scaffold_7	15666740	15684316	CES5A_1	1	-	25500	15666740	15684316	8	11341610598191168e16	14914014389152132e6
HiC_scaffold_26	106306390	106306905	CETN1_1	1	+	25500	106306390	106306905	1	1	515
HiC_scaffold_20	2164575	2165498	CETN2_1	1	+	25500	2164575	2165498	2	1799	131125
HiC_scaffold_20	2460095	2468419	CETN2_2	1	+	25500	2460095	2468419	4	146114448236	13112813489
HiC_scaffold_12	163701588	163702061	CETN2_3	1	-	25500	163701588	163702061	1	1	473
HiC_scaffold_4	176559181	176559629	CETN3_1	1	-	25500	176559181	176559629	2	1135	128314
HiC_scaffold_12	102602495	102612879	CETN3_2	1	+	25500	102602495	102612879	3	1240210185	125182200
HiC_scaffold_7	16687287	16704621	CETP_1	1	+	25500	16687287	16704621	8	110274662489552e15	11611012568836817e4
HiC_scaffold_14	25836143	25851156	CFAP100_1	1	+	25500	25836143	25851156	4	153081372514805	104143131209
HiC_scaffold_4	189974706	189975666	CFAP126_1	1	-	25500	189974706	189975666	3	1675896	1767765
HiC_scaffold_15	83722521	83733635	CFAP161_1	1	+	25500	83722521	83733635	3	1704710924	221158191
HiC_scaffold_7	17753683	17765831	CFAP20_1	1	-	25500	17753683	17765831	5	14691256205512066	1131881107783
HiC_scaffold_1	105166227	105197873	CFAP206_1	1	+	25500	105166227	105197873	11	11156247636308275e29	10783891851582061e14
HiC_scaffold_25	137027573	137175077	CFAP221_1	1	+	25500	137027573	137175077	7	12507728988787987e15	989810116111011e4
HiC_scaffold_15	53910669	53916886	CFAP298_1	1	-	25500	53910669	53916886	4	1157221356114	110140155104
HiC_scaffold_27	89687333	89706395	CFAP299_1	1	+	25500	89687333	89706395	2	118932	110131
HiC_scaffold_27	90349450	90377514	CFAP299_2	1	+	25500	90349450	90377514	2	127982	13183
HiC_scaffold_11	106729014	106770678	CFAP300_1	1	+	25500	106729014	106770678	4	1144943780241495	8071170170
HiC_scaffold_16	67646989	67669087	CFAP36_1	1	-	25500	67646989	67669087	7	17864458857614913e10	98149891169865120
HiC_scaffold_6	65730557	65845411	CFAP43_1	1	-	25500	65730557	65845411	25	1538132145001011e105	16414983161158228e52
HiC_scaffold_23	36744935	36803546	CFAP44_1	1	+	25500	36744935	36803546	13	15468104971417519e43	17622411315515514e21
HiC_scaffold_4	187733603	187779300	CFAP45_1	1	-	25500	187733603	187779300	10	13885215111313297e26	7722419815213118e13
HiC_scaffold_20	150997427	151433419	CFAP47_1	1	+	25500	150997427	151433419	15	13533138099550667e64	15517911321824218e26
HiC_scaffold_15	121822639	121879024	CFAP52_1	1	+	25500	121822639	121879024	13	15976719123791317e41	20013113110910712e21
HiC_scaffold_26	56334571	56368240	CFAP53_1	1	+	25500	56334571	56368240	6	11140122071630329e8	230170305218212220
HiC_scaffold_3	160156331	160609277	CFAP54_1	1	+	25500	160156331	160609277	47	11169417218383327e248	14910414359143117e113
HiC_scaffold_4	70855333	70955825	CFAP57_1	1	+	25500	70855333	70955825	21	1867710217120991e85	15831428711914907e46
HiC_scaffold_6	65976202	66075874	CFAP58_1	1	+	25500	65976202	66075874	16	12276536469629274e55	2811461551941373e31
HiC_scaffold_8	20457012	21020268	CFAP61_1	1	+	25500	20457012	21020268	22	1176163256433439e106	15514974651281339e42
HiC_scaffold_25	25787604	25835017	CFAP65_1	1	+	25500	25787604	25835017	28	11604016586166784e119	14310180741971545e63
HiC_scaffold_10	91056738	91109656	CFAP69_1	1	-	25500	91056738	91109656	18	13401602078918534e64	15886197801342006e32
HiC_scaffold_6	17491627	17653822	CFAP70_1	1	+	25500	17491627	17653822	20	12220026765405423e88	18510117918292918e36
HiC_scaffold_13	11373922	11377129	CFAP73_1	1	+	25500	11373922	11377129	3	125533047	53203161
HiC_scaffold_4	25965096	26048606	CFAP74_1	1	-	25500	25965096	26048606	22	1613852173323143e82	9213112515512815e44
HiC_scaffold_2	85350055	85505808	CFAP77_1	1	+	25500	85350055	85505808	6	17350774189119664e12	194101221107101120
HiC_scaffold_13	82505642	82525714	CFAP97_1	1	+	25500	82505642	82525714	6	16079701114311328e5	2303298318283149
HiC_scaffold_27	4437743	4444656	CFAP99_1	1	-	25500	4437743	4444656	2	16705	212209
HiC_scaffold_4	209519655	209519738	CFC1B_1	1	+	25500	209519655	209519738	1	1	83
HiC_scaffold_4	897897	899513	CFD_1	1	+	25500	897897	899513	4	12425971474	155143257143
HiC_scaffold_7	34328599	34470615	CFDP1_1	1	-	25500	34328599	34470615	7	11193310694813131e19	8615812211322112e3
HiC_scaffold_19	26250585	26339201	CFH_1	1	-	25500	26250585	26339201	6	16631587458104885e7	113170176167104130
HiC_scaffold_58686	13691	35145	CFH_2	1	-	25500	13691	35145	5	1104431110519573e5	176113170176110
HiC_scaffold_19	26028050	26028232	CFHR1_1	1	-	25500	26028050	26028232	2	1142	9541
HiC_scaffold_19	26230778	26230945	CFHR2_1	1	-	25500	26230778	26230945	1	1	167
HiC_scaffold_19	25845508	25845678	CFHR4_1	1	-	25500	25845508	25845678	1	1	170
HiC_scaffold_19	25847121	25847291	CFHR4_2	1	-	25500	25847121	25847291	1	1	170
HiC_scaffold_19	26273730	26273900	CFHR4_3	1	-	25500	26273730	26273900	1	1	170
HiC_scaffold_27	128819979	128863454	CFI_1	1	+	25500	128819979	128863454	9	13034692684958742e20	2511521289811011e9
HiC_scaffold_11	8469178	8470099	CFL1_1	1	+	25500	8469178	8470099	3	1568812	30874110
HiC_scaffold_1	26676801	26677295	CFL1_2	1	+	25500	26676801	26677295	1	1	494
HiC_scaffold_9	76009453	76010153	CFL2_1	1	+	25500	76009453	76010153	3	1427591	30874110
HiC_scaffold_2	24937825	24938159	CFL2_2	1	+	25500	24937825	24938159	2	1162	80173
HiC_scaffold_25	45583229	45610915	CFLAR_1	1	-	25500	45583229	45610915	5	12107160612317127e3	13151283137278
HiC_scaffold_20	131351785	131358589	CFP_1	1	+	25500	131351785	131358589	8	1307838014094449e13	12220317018817313e7
HiC_scaffold_10	121834224	122001433	CFTR_1	1	+	25500	121834224	122001433	26	13965220372542926e119	1131102158915813e55
HiC_scaffold_1	104828484	104829146	CGA_1	1	-	25500	104828484	104829146	2	1493	71170
HiC_scaffold_1	91214840	91232839	CGAS_1	1	-	25500	91214840	91232839	3	1339417827	341101173
HiC_scaffold_15	17966844	17967344	CGGBP1_1	1	+	25500	17966844	17967344	1	1	500
HiC_scaffold_4	175960497	175985376	CGN_1	1	+	25500	175960497	175985376	22	13587301690193604e77	35334710710765756e45
HiC_scaffold_15	60325051	60416121	CGNL1_1	1	+	25500	60325051	60416121	17	16011453243044636e58	5967641349810415e32
HiC_scaffold_17	42560087	42560488	CGREF1_1	1	-	25500	42560087	42560488	2	1277	89125
HiC_scaffold_9	54083957	54101695	CGRRF1_1	1	-	25500	54083957	54101695	4	1694785417602	290107179137
HiC_scaffold_6	49036939	49037739	CH25H_1	1	-	25500	49036939	49037739	1	1	800
HiC_scaffold_9	107889028	107890473	CHAC1_1	1	+	25500	107889028	107890473	2	11048	173398
HiC_scaffold_3	184149201	184153673	CHADL_1	1	-	25500	184149201	184153673	5	11418205828354296	206167725914176
HiC_scaffold_4	5481787	5511260	CHAF1A_1	1	+	25500	5481787	5511260	12	13125335621160228e37	5319414923068225e15
HiC_scaffold_23	48422979	48470764	CHAF1B_1	1	+	25500	48422979	48470764	12	17873561403479682e33	12513111610495867e13
HiC_scaffold_18	38184093	38186543	CHAMP1_1	1	-	25500	38184093	38186543	5	1961124919001972	95323364138479
HiC_scaffold_6	3289365	3371838	CHAT_1	1	+	25500	3289365	3371838	11	11092636284836022e31	18811917916718206e16
HiC_scaffold_6	17155192	17155589	CHCHD1_1	1	-	25500	17155192	17155589	2	1276	140122
HiC_scaffold_13	35537414	35538443	CHCHD10_1	1	+	25500	35537414	35538443	2	1884	221146
HiC_scaffold_22	42064868	42066846	CHCHD2_1	1	-	25500	42064868	42066846	2	11932	25147
HiC_scaffold_10	138620523	138985212	CHCHD3_1	1	-	25500	138620523	138985212	4	159612122701364600	134718389
HiC_scaffold_14	30028928	30031965	CHCHD4_1	1	-	25500	30028928	30031965	2	12940	22498
HiC_scaffold_18	50846614	50847002	CHCHD5_1	1	+	25500	50846614	50847002	2	1225	140164
HiC_scaffold_14	26108119	26452909	CHCHD6_1	1	+	25500	26108119	26452909	4	1189985276363344600	928371164
HiC_scaffold_21	15967059	15968045	CHCHD7_1	1	+	25500	15967059	15968045	2	1886	142101
HiC_scaffold_12	92054910	92150466	CHD1_1	1	+	25500	92054910	92150466	35	12946230901317962e154	5020380621462721e79
HiC_scaffold_4	170533213	170597938	CHD1L_1	1	+	25500	170533213	170597938	22	128455860181482e89	11310411686164157e41
HiC_scaffold_15	96640630	96789472	CHD2_1	1	+	25500	96640630	96789472	36	12168625504272107e174	10423386621011391e83
HiC_scaffold_15	119615194	119635012	CHD3_1	1	+	25500	119615194	119635012	40	16271046236925485e159	11017012217310711e100
HiC_scaffold_3	62389854	62415262	CHD4_1	1	-	25500	62389854	62415262	37	19134801504854083e151	1671941311071377e90
HiC_scaffold_4	31007167	31065499	CHD5_1	1	-	25500	31007167	31065499	38	12371907245941956e162	11616119413111008e94
HiC_scaffold_8	60941726	61101610	CHD6_1	1	-	25500	60941726	61101610	37	18220988512481135e171	8781191884522065e90
HiC_scaffold_21	21809332	21954714	CHD7_1	1	+	25500	21809332	21954714	39	1481157951004657e197	425107986425146e97
HiC_scaffold_9	93331318	93377230	CHD8_1	1	+	25500	93331318	93377230	39	14301702294243883e169	4104103713831103e95
HiC_scaffold_7	12863056	12998948	CHD9_1	1	+	25500	12863056	12998948	39	16073085946690531e186	5998513321071496e96
HiC_scaffold_14	13402984	13411802	CHDH_1	1	+	25500	13402984	13411802	6	11332324769797593e4	626152134143101400
HiC_scaffold_18	17636944	17669608	CHEK1_1	1	-	25500	17636944	17669608	13	11235823086268977e40	9210113417998978e16
HiC_scaffold_13	27356961	27410590	CHEK2_1	1	+	25500	27356961	27410590	10	11978120003253109e29	20612514689110624e9
HiC_scaffold_4	22563668	22577965	CHERP_1	1	-	25500	22563668	22577965	17	13849391150155916e47	19192119143861316e30
HiC_scaffold_13	247475	282181	CHFR_1	1	+	25500	247475	282181	9	16907130941495016e23	9811080155158119e6
HiC_scaffold_9	13139300	13148470	CHGA_1	1	-	25500	13139300	13148470	5	12255246282019080	801971617192
HiC_scaffold_8	43467431	43473851	CHGB_1	1	-	25500	43467431	43473851	6	1987153319232365e4	5653337729640195
HiC_scaffold_19	17199747	17207197	CHI3L1_1	1	+	25500	17199747	17207197	7	16991821501959926e7	19756152110194115e3
HiC_scaffold_4	157939941	157948311	CHI3L2_1	1	+	25500	157939941	157948311	4	1368849418291	12210717680
HiC_scaffold_4	158037614	158047389	CHIA_1	1	+	25500	158037614	158047389	9	11703285844986004e16	20056170128122184e9
HiC_scaffold_20	107679487	107817621	CHIC1_1	1	-	25500	107679487	107817621	5	13302361258644136e3	475956155272
HiC_scaffold_27	59639355	59694495	CHIC2_1	1	-	25500	59639355	59694495	6	1382040462288623e8	47595615553119
HiC_scaffold_11	2153838	2165902	CHID1_1	1	+	25500	2153838	2165902	7	11481305447665633e9	1101341079210115700
HiC_scaffold_11	6702261	6751407	CHKA_1	1	+	25500	6702261	6751407	8	12180237755398814e19	951191191345986e5
HiC_scaffold_3	195973475	195975948	CHKB_1	1	-	25500	195973475	195975948	8	14286197851179147e9	831108059134116e6
HiC_scaffold_14	46885857	47005018	CHL1_1	1	-	25500	46885857	47005018	23	1422761901049014e95	21571131182122214e50
HiC_scaffold_20	90975393	91291301	CHM_1	1	+	25500	90975393	91291301	14	19695111312613755e61	6871122290921133e20
HiC_scaffold_19	67339061	67341013	CHML_1	1	-	25500	67339061	67341013	2	11582	1355371
HiC_scaffold_15	24724677	24724922	CHMP1A_1	1	-	25500	24724677	24724922	2	1160	12886
HiC_scaffold_7	48984134	48987670	CHMP1A_2	1	-	25500	48984134	48987670	4	148727243460	18813414677
HiC_scaffold_26	103177954	103178550	CHMP1B_1	1	+	25500	103177954	103178550	1	1	596
HiC_scaffold_26	25267192	25269190	CHMP2A_1	1	-	25500	25267192	25269190	5	12964386471832	12262131176167
HiC_scaffold_15	18752396	18763227	CHMP2B_1	1	-	25500	18752396	18763227	5	15153455700810740	10710410419192
HiC_scaffold_18	55695385	55734706	CHMP3_1	1	-	25500	55695385	55734706	6	1269558351763323e8	1431131221795944
HiC_scaffold_9	88896861	88898103	CHMP4A_1	1	+	25500	88896861	88898103	4	12368291109	149182113134
HiC_scaffold_8	53087087	53140058	CHMP4B_1	1	+	25500	53087087	53140058	4	1496635140352847	188179113125
HiC_scaffold_21	47817571	47852904	CHMP4C_1	1	+	25500	47817571	47852904	4	1294713197235200	188179113134
HiC_scaffold_2	40616666	40628924	CHMP5_1	1	+	25500	40616666	40628924	8	19292482369639167e12	6810447927110711e3
HiC_scaffold_16	59692588	59698200	CHMP6_1	1	+	25500	59692588	59698200	6	13624381444535235e4	6211086836880
HiC_scaffold_13	51508274	51531025	CHMP7_1	1	-	25500	51508274	51531025	9	12919771250163427e16	50179599811913406e7
HiC_scaffold_1	149754701	149755788	CHMP7_2	1	-	25500	149754701	149755788	5	1369423607855	1524789224233
HiC_scaffold_25	74889956	75033392	CHN1_1	1	+	25500	74889956	75033392	11	12898156323939748e40	5611029077598316e12
HiC_scaffold_25	53012090	53012610	CHN1_2	1	-	25500	53012090	53012610	2	1204	194317
HiC_scaffold_10	56905150	57282129	CHN2_1	1	-	25500	56905150	57282129	11	1259545139731136e36	16798137861738317e11
HiC_scaffold_15	37761927	37777265	CHODL_1	1	+	25500	37761927	37777265	4	16991144615256	31115810183
HiC_scaffold_11	92513546	92542773	CHORDC1_1	1	-	25500	92513546	92542773	9	18869804141281487e21	14311971591041584e5
HiC_scaffold_9	108247170	108292323	CHP1_1	1	+	25500	108247170	108292323	7	11065230363354628e14	6568831285312856
HiC_scaffold_20	176362635	176362724	CHP1_2	1	+	25500	176362635	176362724	1	1	89
HiC_scaffold_22	21187180	21189237	CHP2_1	1	+	25500	21187180	21189237	5	12354369931933	688311656125
HiC_scaffold_25	25248300	25252819	CHPF_1	1	+	25500	25248300	25252819	4	1130827923261	3115811761259
HiC_scaffold_14	60314292	60318422	CHPF2_1	1	+	25500	60314292	60318422	4	170519562827	2605661821304
HiC_scaffold_3	166301709	166339338	CHPT1_1	1	+	25500	166301709	166339338	7	12086121522318813e14	1731461431311611e5
HiC_scaffold_21	106957070	106957216	CHRAC1_1	1	+	25500	106957070	106957216	1	1	146
HiC_scaffold_23	5173926	5182194	CHRD_1	1	+	25500	5173926	5182194	20	15568111028125224e58	10712212898891398e39
HiC_scaffold_20	50439595	50588120	CHRDL1_1	1	+	25500	50439595	50588120	10	1347984734867111e35	11089143926816723e9
HiC_scaffold_59490	1800	24549	CHRDL2_1	1	+	25500	1800	24549	9	13623564788171276e21	13189144891821914e6
HiC_scaffold_11	11377418	11378797	CHRM1_1	1	+	25500	11377418	11378797	1	1	1379
HiC_scaffold_10	143151504	143152901	CHRM2_1	1	+	25500	143151504	143152901	1	1	1397
HiC_scaffold_19	65752625	65754394	CHRM3_1	1	+	25500	65752625	65754394	1	1	1769
HiC_scaffold_11	24415932	24417368	CHRM4_1	1	+	25500	24415932	24417368	2	1853	848584
HiC_scaffold_9	97613827	97615422	CHRM5_1	1	-	25500	97613827	97615422	1	1	1595
HiC_scaffold_25	75076192	75090043	CHRNA1_1	1	+	25500	75076192	75090043	8	12551296458560388e13	14944107191254225e6
HiC_scaffold_11	72181121	72184456	CHRNA10_1	1	+	25500	72181121	72184456	4	154215782881	164155537455
HiC_scaffold_13	45140640	45150767	CHRNA2_1	1	+	25500	45140640	45150767	4	13526727710006	1701101013122
HiC_scaffold_15	80341846	80360036	CHRNA3_1	1	+	25500	80341846	80360036	5	12521403917218068	131411101010122
HiC_scaffold_8	83236502	83246952	CHRNA4_1	1	-	25500	83236502	83246952	5	119392488614010290	122386791110152
HiC_scaffold_15	80363480	80373014	CHRNA5_1	1	-	25500	80363480	80373014	4	1214844769383	158827107152
HiC_scaffold_13	58454789	58458396	CHRNA6_1	1	+	25500	58454789	58458396	5	1866107719203483	44107728134125
HiC_scaffold_16	5168706	5334913	CHRNA7_1	1	-	25500	5168706	5334913	3	131638166056	11044152
HiC_scaffold_27	46770448	46784534	CHRNA9_1	1	+	25500	46770448	46784534	5	1308883361355113700	146155530266263
HiC_scaffold_15	119062186	119074102	CHRNB1_1	1	+	25500	119062186	119074102	11	17231273149319133e28	14944107104149206e13
HiC_scaffold_4	180556295	180562785	CHRNB2_1	1	+	25500	180556295	180562785	6	1326937183025926400	15250110749203168
HiC_scaffold_13	58467334	58488938	CHRNB3_1	1	-	25500	58467334	58488938	4	18574991321462	134878110143
HiC_scaffold_15	80320266	80334335	CHRNB4_1	1	+	25500	80320266	80334335	5	163207267814013920	149110689107152
HiC_scaffold_25	10495458	10508476	CHRND_1	1	-	25500	10495458	10508476	10	19061112698875263e23	17612220011311026e12
HiC_scaffold_15	118056922	118060872	CHRNE_1	1	+	25500	118056922	118060872	9	14066371472174926e14	13110715520011313e9
HiC_scaffold_25	10482658	10488540	CHRNG_1	1	-	25500	10482658	10488540	11	15838821724205727e22	1701012121131162e15
HiC_scaffold_11	25224024	25225256	CHST1_1	1	+	25500	25224024	25225256	1	1	1232
HiC_scaffold_18	26479864	26497313	CHST10_1	1	-	25500	26479864	26497313	4	12101480817352	53610423398
HiC_scaffold_3	169710829	170076005	CHST11_1	1	+	25500	169710829	170076005	3	1173179364317	11692860
HiC_scaffold_58361	22471	23727	CHST12_1	1	+	25500	22471	23727	2	1289	266968
HiC_scaffold_14	25978451	25979299	CHST13_1	1	+	25500	25978451	25979299	1	1	848
HiC_scaffold_9	107314336	107315463	CHST14_1	1	+	25500	107314336	107315463	1	1	1127
HiC_scaffold_6	85360975	85391143	CHST15_1	1	-	25500	85360975	85391143	7	1114945172106526e13	18814615815514636e4
HiC_scaffold_5	59088162	59089616	CHST2_1	1	+	25500	59088162	59089616	3	1178349	1731341106
HiC_scaffold_6	19198182	19200907	CHST3_1	1	-	25500	19198182	19200907	4	146010962589	455617188137
HiC_scaffold_7	32188100	32189233	CHST4_1	1	-	25500	32188100	32189233	3	14451039	41956095
HiC_scaffold_20	133015739	133017196	CHST7_1	1	-	25500	133015739	133017196	1	1	1457
HiC_scaffold_7	8918132	9007212	CHST8_1	1	+	25500	8918132	9007212	2	188137	125944
HiC_scaffold_26	85753538	86150823	CHST9_1	1	+	25500	85753538	86150823	2	1396291	122995
HiC_scaffold_16	10659749	10766284	CHSY1_1	1	+	25500	10659749	10766284	3	121665104947	1764971589
HiC_scaffold_12	55146018	55462094	CHSY3_1	1	-	25500	55146018	55462094	5	13123693152713156e8	1559284155317320
HiC_scaffold_22	593001	601577	CHTF18_1	1	+	25500	593001	601577	15	19832072253831837e39	981588020995128e25
HiC_scaffold_7	28276029	28278386	CHTF8_1	1	-	25500	28276029	28278386	4	14848682152	464341967206
HiC_scaffold_4	179541249	179548461	CHTOP_1	1	+	25500	179541249	179548461	5	11585431552897010	65155206137203
HiC_scaffold_6	61812362	61856421	CHUK_1	1	-	25500	61812362	61856421	19	1212127843225114e72	9513414995471102e33
HiC_scaffold_9	42921533	42921622	CHURC1_1	1	-	25500	42921533	42921622	1	1	89
HiC_scaffold_18	22669043	22673380	CIAO1_1	1	+	25500	22669043	22673380	7	17601050126415934e7	1371491108920089300
HiC_scaffold_7	17107312	17118550	CIAPIN1_1	1	-	25500	17107312	17118550	8	1588412351176378e14	10780113771557415e4
HiC_scaffold_7	17127514	17130880	CIAPIN1_2	1	-	25500	17127514	17130880	3	125873212	74149155
HiC_scaffold_4	174677867	174683610	CIART_1	1	+	25500	174677867	174683610	6	15303687387452262e3	365748011038386
HiC_scaffold_15	88166803	88167350	CIB1_1	1	+	25500	88166803	88167350	3	1266465	14911983
HiC_scaffold_15	80859078	80882514	CIB2_1	1	+	25500	80859078	80882514	4	1162922022623237	50110147200
HiC_scaffold_4	22223228	22226526	CIB3_1	1	-	25500	22223228	22226526	3	112703186	194146113
HiC_scaffold_17	41752709	41764889	CIB4_1	1	-	25500	41752709	41764889	3	1151212044	86110137
HiC_scaffold_26	6963746	6986500	CIC_1	1	+	25500	6963746	6986500	25	11875689611229902e98	14336236818386509e59
HiC_scaffold_26	103543784	103559408	CIDEA_1	1	+	25500	103543784	103559408	2	115443	143182
HiC_scaffold_14	35113990	35120735	CIDEC_1	1	+	25500	35113990	35120735	5	11540414543976588	77155158167158
HiC_scaffold_22	9942744	9972926	CIITA_1	1	+	25500	9942744	9972926	13	13835421111961612e41	15295621494223144e15
HiC_scaffold_15	67747387	67761792	CILP_1	1	-	25500	67747387	67761792	7	14472535110546115e12	23391551103171756e4
HiC_scaffold_4	24901908	24907347	CILP2_1	1	+	25500	24901908	24907347	5	1708242128173149	290861101522291
HiC_scaffold_9	8849835	8860261	CINP_1	1	-	25500	8849835	8860261	3	1195010266	173134161
HiC_scaffold_4	81259101	81262410	CIP2A_1	1	-	25500	81259101	81262410	5	11253228743084	12274216245226
HiC_scaffold_14	78628049	78696661	CIP2A_2	1	+	25500	78628049	78696661	18	18154140491460322e68	1011469595119147e32
HiC_scaffold_5774	5788	5889	CIP2A_3	1	+	25500	5788	5889	1	1	101
HiC_scaffold_9	30273739	30281226	CIPC_1	1	-	25500	30273739	30281226	3	139557351	884170137
HiC_scaffold_3	53641616	53642037	CIR1_1	1	+	25500	53641616	53642037	2	1288	158134
HiC_scaffold_25	75420893	75461424	CIR1_2	1	+	25500	75420893	75461424	8	1504112715130581e19	719274654411910800
HiC_scaffold_4	1227706	1228392	CIRBP_1	1	+	25500	1227706	1228392	4	1183382610	10111313777
HiC_scaffold_7	27755001	27755330	CIRBP_2	1	+	25500	27755001	27755330	2	1256	13474
HiC_scaffold_6	37171534	37180519	CISD1_1	1	-	25500	37171534	37180519	2	18783	86203
HiC_scaffold_27	117410319	117425567	CISD2_1	1	+	25500	117410319	117425567	3	11298415163	10121886
HiC_scaffold_16	35406596	35406772	CISD3_1	1	+	25500	35406596	35406772	1	1	176
HiC_scaffold_14	16344961	16345799	CISH_1	1	+	25500	16344961	16345799	2	1309	68530
HiC_scaffold_13	17665086	17856170	CIT_1	1	-	25500	17665086	17856170	45	16803710490459863e209	30517680801281086e107
HiC_scaffold_20	109774382	109774906	CITED1_1	1	+	25500	109774382	109774906	2	1145	137380
HiC_scaffold_1	163201220	163202035	CITED2_1	1	-	25500	163201220	163202035	1	1	815
HiC_scaffold_4	67970855	67971400	CITED4_1	1	-	25500	67970855	67971400	2	1379	311167
HiC_scaffold_2	81152888	81186751	CIZ1_1	1	-	25500	81152888	81186751	15	14017341265156325e47	13412268981138614e23
HiC_scaffold_24	5087171	5099305	CKAP2_1	1	-	25500	5087171	5099305	5	1814990781022211800	23968170203281
HiC_scaffold_24	5145825	5149874	CKAP2_2	1	-	25500	5145825	5149874	3	122273829	83113221
HiC_scaffold_18	50998717	51041776	CKAP2L_1	1	-	25500	50998717	51041776	8	19227146741924817e18	21515520977128718e4
HiC_scaffold_3	171751686	171761355	CKAP4_1	1	-	25500	171751686	171761355	4	164692379462	638677218208
HiC_scaffold_11	24001809	24070881	CKAP5_1	1	+	25500	24001809	24070881	43	16041772312900158e192	5619420317313111e104
HiC_scaffold_9	1882617	1884153	CKB_1	1	+	25500	1882617	1884153	4	183510811361	173119191176
HiC_scaffold_2631	3136	3198	CKB_2	1	+	25500	3136	3198	1	1	62
HiC_scaffold_7	26024831	26028153	CKLF_1	1	+	25500	26024831	26028153	2	13210	95113
HiC_scaffold_26	10127564	10136257	CKM_1	1	-	25500	10127564	10136257	7	16801715330056927e7	17618812217313116e4
HiC_scaffold_9	111242156	111246873	CKMT1A_1	1	+	25500	111242156	111246873	9	17631172166420296e15	14920392221861341e7
HiC_scaffold_12	113835324	113849271	CKMT2_1	1	-	25500	113835324	113849271	7	14790581791791057e11	122838622195200160
HiC_scaffold_4	181075645	181078793	CKS1B_1	1	+	25500	181075645	181078793	3	123833099	5313450
HiC_scaffold_6	41471932	41472081	CKS1B_2	1	+	25500	41471932	41472081	1	1	149
HiC_scaffold_2	116701944	116707973	CKS2_1	1	+	25500	116701944	116707973	2	15902	56128
HiC_scaffold_25	139769084	140105258	CLASP1_1	1	-	25500	139769084	140105258	36	1577172923424651e179	8311920312819122e78
HiC_scaffold_16	134465351	134628506	CLASP2_1	1	-	25500	134465351	134628506	34	11085414947326037e152	11920312819422417e71
HiC_scaffold_26	9862291	9894704	CLASRP_1	1	+	25500	9862291	9894704	18	11686517684179797e69	9898987784146958e24
HiC_scaffold_4	124364926	124394495	CLCA1_1	1	+	25500	124364926	124394495	12	14660497315854173e37	15214014921222416e19
HiC_scaffold_4	124316794	124354031	CLCA2_1	1	+	25500	124316794	124354031	12	13328584183901705e36	13414311689230173e18
HiC_scaffold_4	124473297	124580679	CLCA4_1	1	+	25500	124473297	124580679	2	1107210	125173
HiC_scaffold_4	154743872	154757101	CLCC1_1	1	-	25500	154743872	154757101	8	1227726923480507e14	3381469889140221e6
HiC_scaffold_11	7115023	7117383	CLCF1_1	1	+	25500	7115023	7117383	2	11870	167491
HiC_scaffold_10	149162009	149192469	CLCN1_1	1	+	25500	149162009	149192469	20	12934364245104782e73	1761191281281348e36
HiC_scaffold_23	5141620	5153511	CLCN2_1	1	-	25500	5141620	5153511	19	13124874616265595e61	19186104179128213e34
HiC_scaffold_7	58812512	58899553	CLCN3_1	1	+	25500	58812512	58899553	13	12905753065549115e44	15577161981881225e18
HiC_scaffold_20	185677633	185716008	CLCN4_1	1	-	25500	185677633	185716008	11	11080616925189941e34	8621539818854279e14
HiC_scaffold_20	129115442	129165211	CLCN5_1	1	-	25500	129115442	129165211	12	11551193643756832e34	8622139518554277e16
HiC_scaffold_20	129213043	129213219	CLCN5_2	1	-	25500	129213043	129213219	1	1	176
HiC_scaffold_4	37547712	37580842	CLCN6_1	1	+	25500	37547712	37580842	23	1821643168611003e91	8659656562104127e45
HiC_scaffold_22	1065912	1081535	CLCN7_1	1	-	25500	1065912	1081535	22	13026651064192222e75	8680176621108315e36
HiC_scaffold_4	41660035	41670727	CLCNKB_1	1	+	25500	41660035	41670727	14	11317223829813615e37	10112212814089127e19
HiC_scaffold_23	11639150	11657940	CLDN1_1	1	-	25500	11639150	11657940	4	13038603318567	16183161224
HiC_scaffold_24	74366988	74399490	CLDN10_1	1	+	25500	74366988	74399490	5	1690971603125932500	21816183107110
HiC_scaffold_5	44718985	44733805	CLDN11_1	1	+	25500	44718985	44733805	3	1419014591	224167230
HiC_scaffold_10	90940437	90941168	CLDN12_1	1	-	25500	90940437	90941168	1	1	731
HiC_scaffold_23	48569488	48570201	CLDN14_1	1	-	25500	48569488	48570201	2	1115	107599
HiC_scaffold_22	29253213	29258256	CLDN15_1	1	-	25500	29253213	29258256	4	121117524826	898368218
HiC_scaffold_23	11734016	11762723	CLDN16_1	1	+	25500	11734016	11762723	5	1.1688021231275811e+20	13198173185128
HiC_scaffold_15	51390014	51390685	CLDN17_1	1	-	25500	51390014	51390685	1	1	671
HiC_scaffold_16	102586504	102606085	CLDN18_1	1	-	25500	102586504	102606085	4	14466531619364	110116167218
HiC_scaffold_16	102618751	102618960	CLDN18_2	1	-	25500	102618751	102618960	1	1	209
HiC_scaffold_4	70281345	70285505	CLDN19_1	1	-	25500	70281345	70285505	4	1194121303940	17383164221
HiC_scaffold_20	55451710	55452399	CLDN2_1	1	-	25500	55451710	55452399	1	1	689
HiC_scaffold_1	181315203	181315754	CLDN20_1	1	+	25500	181315203	181315754	1	1	551
HiC_scaffold_13	73325603	73326478	CLDN23_1	1	-	25500	73325603	73326478	3	179175	5077701
HiC_scaffold_22	52340694	52341353	CLDN3_1	1	+	25500	52340694	52341353	1	1	659
HiC_scaffold_22	52290368	52290994	CLDN4_1	1	-	25500	52290368	52290994	1	1	626
HiC_scaffold_13	32579137	32579793	CLDN5_1	1	-	25500	32579137	32579793	1	1	656
HiC_scaffold_22	2254751	2255365	CLDN6_1	1	-	25500	2254751	2255365	1	1	614
HiC_scaffold_15	118850047	118851655	CLDN7_1	1	-	25500	118850047	118851655	3	14571388	158167221
HiC_scaffold_15	51433597	51434271	CLDN8_1	1	-	25500	51433597	51434271	1	1	674
HiC_scaffold_22	2252950	2253600	CLDN9_1	1	+	25500	2252950	2253600	1	1	650
HiC_scaffold_15	343558	348579	CLDND1_1	1	-	25500	343558	348579	5	1382204144184978	21813411031144
HiC_scaffold_26	16884210	16885744	CLDND2_1	1	-	25500	16884210	16885744	2	11371	80164
HiC_scaffold_15	118469465	118471839	CLEC10A_1	1	+	25500	118469465	118471839	3	118202265	116137110
HiC_scaffold_26	16019387	16021321	CLEC11A_1	1	+	25500	16019387	16021321	4	147914941792	12865294143
HiC_scaffold_9	71886018	71886899	CLEC14A_1	1	+	25500	71886018	71886899	2	1718	713164
HiC_scaffold_22	9991074	10214017	CLEC16A_1	1	+	25500	9991074	10214017	22	11635221426254544e98	8012512815210412e47
HiC_scaffold_4	19314795	19328461	CLEC17A_1	1	+	25500	19314795	19328461	4	16004936113536	92131107131
HiC_scaffold_7	33449412	33463496	CLEC18B_1	1	-	25500	33449412	33463496	11	110611509226229e29	891071311019211e14
HiC_scaffold_22	16550563	16560016	CLEC19A_1	1	-	25500	16550563	16560016	4	1163143889287	77134128167
HiC_scaffold_3	65988997	66008690	CLEC1A_1	1	-	25500	65988997	66008690	4	15586804819608	1191739286
HiC_scaffold_3	65959009	65961581	CLEC1B_1	1	+	25500	65959009	65961581	2	12472	95101
HiC_scaffold_57822	5716	7275	CLEC1B_2	1	+	25500	5716	7275	2	11423	86137
HiC_scaffold_3	65667564	65670742	CLEC2A_1	1	-	25500	65667564	65670742	3	114143021	104104158
HiC_scaffold_10	145564823	145582325	CLEC2L_1	1	+	25500	145564823	145582325	5	11123614174153892e4	927416710195
HiC_scaffold_7	37260876	37268902	CLEC3A_1	1	+	25500	37260876	37268902	3	148337635	14077392
HiC_scaffold_14	21204050	21209143	CLEC3B_1	1	-	25500	21204050	21209143	3	126834987	39895107
HiC_scaffold_3	63553889	63555203	CLEC4D_1	1	-	25500	63553889	63555203	2	11166	110149
HiC_scaffold_3	63529373	63532069	CLEC4E_1	1	+	25500	63529373	63532069	2	12557	134140
HiC_scaffold_4	10604979	10605107	CLEC4G_1	1	-	25500	10604979	10605107	1	1	128
HiC_scaffold_10	147165439	147171016	CLEC5A_1	1	-	25500	147165439	147171016	2	15477	110101
HiC_scaffold_10	147549842	147560283	CLEC5A_2	1	-	25500	147549842	147560283	3	1559710368	11010174
HiC_scaffold_3	63657884	63658027	CLEC6A_1	1	-	25500	63657884	63658027	1	1	143
HiC_scaffold_3	66016362	66024087	CLEC7A_1	1	-	25500	66016362	66024087	3	161627571	116116155
HiC_scaffold_27	168397616	168460223	CLGN_1	1	-	25500	168397616	168460223	11	13622798096429908e30	7710121514611316e14
HiC_scaffold_16	67958485	67988369	CLHC1_1	1	+	25500	67958485	67988369	7	14964947917233252e12	17618813120020018e4
HiC_scaffold_20	167376730	167377452	CLIC1_1	1	+	25500	167376730	167377452	1	1	722
HiC_scaffold_1	47044586	47048135	CLIC1_2	1	+	25500	47044586	47048135	5	11942239726703368	38107125107182
HiC_scaffold_20	771093	789039	CLIC2_1	1	+	25500	771093	789039	5	1235159641687417600	107125107176161
HiC_scaffold_2	1553639	1554461	CLIC3_1	1	-	25500	1553639	1554461	4	1257502716	176101125107
HiC_scaffold_46205	939	2002	CLIC3_2	1	+	25500	939	2002	5	1197466646909	10712586176155
HiC_scaffold_4	50402748	50483449	CLIC4_1	1	+	25500	50402748	50483449	6	14226958587660136e9	71107128104182160
HiC_scaffold_1	64247367	64465823	CLIC5_1	1	-	25500	64247367	64465823	7	19670976952627595e13	1648686104128107300
HiC_scaffold_15	55850086	55886116	CLIC6_1	1	+	25500	55850086	55886116	6	12910130255314971e9	383113125104176100
HiC_scaffold_12	20684304	20744488	CLINT1_1	1	+	25500	20684304	20744488	12	13140432036339892e39	4110495107167173e16
HiC_scaffold_13	7764844	7856765	CLIP1_1	1	+	25500	7764844	7856765	20	13230147681828625e78	8357212223319407e41
HiC_scaffold_22	51455366	51519167	CLIP2_1	1	-	25500	51455366	51519167	13	1164648856067997e41	18516115283935107e19
HiC_scaffold_59385	4108	14147	CLIP3_1	1	-	25500	4108	14147	13	14081223144716966e31	566565122143128e20
HiC_scaffold_17	45590073	45669267	CLIP4_1	1	+	25500	45590073	45669267	15	16072964810814144e52	13114392161119239e23
HiC_scaffold_25	45872868	45879561	CLK1_1	1	+	25500	45872868	45879561	12	13681608208632058e27	1492308968119165e14
HiC_scaffold_4	181385366	181391961	CLK2_1	1	-	25500	181385366	181391961	12	16779561219139722e26	14692808012892163e13
HiC_scaffold_59938	16089	29072	CLK3_1	1	+	25500	16089	29072	13	13467416062026575e38	9514921895621158e16
HiC_scaffold_23	63141246	63161698	CLK4_1	1	+	25500	63141246	63161698	12	15168648169668318e32	12822189651131647e13
HiC_scaffold_9	10695541	10827455	CLMN_1	1	+	25500	10695541	10827455	13	1865579790310096e55	8062958389194191e17
HiC_scaffold_11	135697628	135727113	CLMP_1	1	-	25500	135697628	135727113	6	18967519811599847e4	299137119167200100
HiC_scaffold_22	26152832	26161675	CLN3_1	1	-	25500	26152832	26161675	8	12912543289937657e11	11314392651221438e3
HiC_scaffold_24	55175921	55181928	CLN5_1	1	+	25500	55175921	55181928	3	116575511	161224497
HiC_scaffold_15	70757883	70766368	CLN6_1	1	-	25500	70757883	70766368	6	1193532803651489e5	2661255618898116
HiC_scaffold_17	5183814	5190653	CLN8_1	1	-	25500	5183814	5190653	2	16307	260533
HiC_scaffold_27	9139108	9149899	CLNK_1	1	-	25500	9139108	9149899	2	110643	140149
HiC_scaffold_11	78245470	78291568	CLNS1A_1	1	-	25500	78245470	78291568	6	15871713379172594e6	6517310774134122
HiC_scaffold_27	61380955	61451071	CLOCK_1	1	-	25500	61380955	61451071	20	19431086822778602e72	6886257203206154e36
HiC_scaffold_11	17512351	17514189	CLP1_1	1	-	25500	17512351	17514189	2	11216	668623
HiC_scaffold_11	72605477	72771085	CLPB_1	1	-	25500	72605477	72771085	15	16691008128821238e51	24210411974158168e22
HiC_scaffold_4	7666449	7671498	CLPP_1	1	-	25500	7666449	7671498	7	11588196838984687e8	1378918898717477
HiC_scaffold_1	52594113	52594235	CLPS_1	1	-	25500	52594113	52594235	1	1	122
HiC_scaffold_26	9775821	9810605	CLPTM1_1	1	+	25500	9775821	9810605	13	17121172341836504e43	6811312515511983e20
HiC_scaffold_12	189521239	189544115	CLPTM1L_1	1	-	25500	189521239	189544115	13	12476376960808622e39	5611656836510495e17
HiC_scaffold_15	67688933	67730924	CLPX_1	1	-	25500	67688933	67730924	14	1953305249899442e45	8910492299164892e21
HiC_scaffold_5	66838560	66871881	CLRN1_1	1	-	25500	66838560	66871881	3	11383133077	263185245
HiC_scaffold_27	18175784	18187446	CLRN2_1	1	+	25500	18175784	18187446	3	1706411400	251176263
HiC_scaffold_6	88999206	89005255	CLRN3_1	1	-	25500	88999206	89005255	2	15871	269179
HiC_scaffold_4	62198306	62221213	CLSPN_1	1	-	25500	62198306	62221213	17	11919229925245413e55	16712511916456114e33
HiC_scaffold_4	35262943	35317043	CLSTN1_1	1	-	25500	35262943	35317043	16	16721262274733152e51	19418513414617023e31
HiC_scaffold_5	56283543	56741815	CLSTN2_1	1	+	25500	56283543	56741815	16	12986132998243094e74	11920020614918518e31
HiC_scaffold_3	63018126	63043603	CLSTN3_1	1	+	25500	63018126	63043603	16	15443083353839525e50	12219720614918533e31
HiC_scaffold_2	43159867	43186762	CLTA_1	1	+	25500	43159867	43186762	7	16283834419443245e12	215381161135635200
HiC_scaffold_23	66094875	66115936	CLTB_1	1	+	25500	66094875	66115936	6	14470132391373313e8	1854711611056167
HiC_scaffold_16	22427267	22491711	CLTC_1	1	-	25500	22427267	22491711	32	1193568367396834e133	12274221170113124e77
HiC_scaffold_13	22918916	23042393	CLTCL1_1	1	-	25500	22918916	23042393	28	16414695474971369e118	22416710713114925e67
HiC_scaffold_13	44930551	44937459	CLU_1	1	+	25500	44930551	44937459	3	127326670	17095239
HiC_scaffold_22	2892589	2916670	CLUAP1_1	1	+	25500	2892589	2916670	8	11226532789051339e16	11086179951281432e5
HiC_scaffold_15	107100097	107111878	CLUH_1	1	+	25500	107100097	107111878	26	19782011228325027e87	18517314312515508e52
HiC_scaffold_26	106381597	106381707	CLUL1_1	1	+	25500	106381597	106381707	1	1	110
HiC_scaffold_21	22544445	22785052	CLVS1_1	1	+	25500	22544445	22785052	5	1869021958671992e8	38617311323386
HiC_scaffold_1	144568611	144671081	CLVS2_1	1	+	25500	144568611	144671081	5	11424773775828173e5	38617611021886
HiC_scaffold_5	15308628	15421846	CLYBL_1	1	-	25500	15308628	15421846	7	11975824848261611e15	9212816492101187e3
HiC_scaffold_9	88528450	88530661	CMA1_1	1	+	25500	88528450	88530661	3	114392090	152254122
HiC_scaffold_3	79794773	79810417	CMAS_1	1	+	25500	79794773	79810417	7	12512463781431164e11	14315513492173152e3
HiC_scaffold_12	200155460	200166540	CMBL_1	1	-	25500	200155460	200166540	4	1932362110866	17095143215
HiC_scaffold_16	129002748	129065254	CMC1_1	1	+	25500	129002748	129065254	3	15773962388	8989119
HiC_scaffold_3	43947343	43947513	CMC4_1	1	-	25500	43947343	43947513	1	1	170
HiC_scaffold_20	1024419	1026990	CMC4_2	1	+	25500	1024419	1026990	2	12456	56116
HiC_scaffold_7	41004086	41258874	CMIP_1	1	+	25500	41004086	41258874	19	11501051635872009e92	29912850161628606e32
HiC_scaffold_13	19633986	19635002	CMKLR1_1	1	-	25500	19633986	19635002	2	1532	488485
HiC_scaffold_4	75225074	75266654	CMPK1_1	1	+	25500	75225074	75266654	5	13509739417409833e4	17014614374101
HiC_scaffold_17	15422813	15435422	CMPK2_1	1	-	25500	15422813	15435422	5	1319065011021512e3	98236200113497
HiC_scaffold_15	2736815	2761995	CMSS1_1	1	+	25500	2736815	2761995	6	17642125151783622e8	12859101838980
HiC_scaffold_7	26086632	26091446	CMTM3_1	1	+	25500	26086632	26091446	4	1307142264717	1311557198
HiC_scaffold_7	26102606	26158028	CMTM4_1	1	-	25500	26102606	26158028	3	11151255238	161173185
HiC_scaffold_9	90336971	90337754	CMTM5_1	1	-	25500	90336971	90337754	2	1647	92137
HiC_scaffold_16	133574565	133588501	CMTM7_1	1	+	25500	133574565	133588501	2	113839	17398
HiC_scaffold_16	133498302	133506008	CMTM8_1	1	+	25500	133498302	133506008	2	17627	17380
HiC_scaffold_1	54481900	54517867	CMTR1_1	1	+	25500	54481900	54517867	20	11597465484858695e75	1521589292741972e35
HiC_scaffold_7	32474812	32477097	CMTR2_1	1	+	25500	32474812	32477097	1	1	2285
HiC_scaffold_12	115303342	115406159	CMYA5_1	1	-	25500	115303342	115406159	31	15714776091096475e135	24517010113414614e71
HiC_scaffold_21	53843545	53888328	CNBD1_1	1	+	25500	53843545	53888328	5	16113563911244648	2665122110137
HiC_scaffold_8	55271784	55325674	CNBD2_1	1	+	25500	55271784	55325674	5	11139412537319236e4	170164152107143
HiC_scaffold_14	28570836	28572390	CNBP_1	1	+	25500	28570836	28572390	4	12205001439	12292197116
HiC_scaffold_26	30630334	30649180	CNDP1_1	1	-	25500	30630334	30649180	11	1859278043116179e28	6514613116716182e14
HiC_scaffold_26	30673093	30684313	CNDP2_1	1	-	25500	30673093	30684313	9	13758061208321143e15	6814613418586199e9
HiC_scaffold_7	200028	214159	CNEP1R1_1	1	-	25500	200028	214159	4	169291101414052	381077180
HiC_scaffold_57980	22062	22888	CNFN_1	1	+	25500	22062	22888	3	1493741	7713186
HiC_scaffold_27	55982224	55986968	CNGA1_1	1	-	25500	55982224	55986968	3	137514641	1406107104
HiC_scaffold_20	3323521	3328859	CNGA2_1	1	-	25500	3323521	3328859	5	11699305341265228	1394107104173110
HiC_scaffold_18	24243758	24249103	CNGA3_1	1	+	25500	24243758	24249103	3	139375305	107133741
HiC_scaffold_11	67677290	67682235	CNGA4_1	1	-	25500	67677290	67682235	5	12447356645474848	44036264711098
HiC_scaffold_7	17563475	17618115	CNGB1_1	1	-	25500	17563475	17618115	15	1507661489367955e51	22114611686951604e21
HiC_scaffold_21	53078475	53640126	CNGB3_1	1	-	25500	53078475	53640126	11	11891228433754408e35	2031761461168398e13
HiC_scaffold_9	54170809	54183116	CNIH1_1	1	+	25500	54170809	54183116	5	152695597936012160	807147110146
HiC_scaffold_11	8046858	8051556	CNIH2_1	1	-	25500	8046858	8051556	5	123459210194619	146110479280
HiC_scaffold_19	74911926	75042610	CNIH3_1	1	-	25500	74911926	75042610	5	14261572216301011e4	143110476880
HiC_scaffold_19	75312550	75320511	CNIH4_1	1	-	25500	75312550	75320511	3	151357894	14011368
HiC_scaffold_4	51875607	51885628	CNKSR1_1	1	+	25500	51875607	51885628	10	12733381667807804e20	5016492167777171e8
HiC_scaffold_20	171512991	171826240	CNKSR2_1	1	-	25500	171512991	171826240	20	12638481865145156e88	21219450910168682e35
HiC_scaffold_1	180355385	180355681	CNKSR3_1	1	-	25500	180355385	180355681	1	1	296
HiC_scaffold_24	24031559	24062150	CNMD_1	1	-	25500	24031559	24062150	7	13853732211947217e12	21216715211314012e3
HiC_scaffold_4	16967086	16972940	CNN1_1	1	+	25500	16967086	16972940	7	11898435945244873e8	6212259143107146e3
HiC_scaffold_4	1028212	1036616	CNN2_1	1	+	25500	1028212	1036616	7	13858454747077122e8	6212262188116146e3
HiC_scaffold_4	134825664	134856895	CNN3_1	1	-	25500	134825664	134856895	7	11102315436334556e9	3381461161376512e3
HiC_scaffold_26	81732005	81732952	CNN3_2	1	-	25500	81732005	81732952	5	1123352576856	10113117626992
HiC_scaffold_6	60891181	60967830	CNNM1_1	1	+	25500	60891181	60967830	10	13463809941899436e27	3231229143137164e14
HiC_scaffold_6	64536347	64707512	CNNM2_1	1	+	25500	64536347	64707512	8	114518614814415e28	16191431341679562e6
HiC_scaffold_18	23199865	23215562	CNNM3_1	1	+	25500	23199865	23215562	7	11250313663140853e14	6981461461679813e4
HiC_scaffold_18	23139831	23189654	CNNM4_1	1	+	25500	23139831	23189654	7	1296823026430554e15	1400143131164101e6
HiC_scaffold_7	18036307	18117735	CNOT1_1	1	-	25500	18036307	18117735	47	12531984357450286e208	741371311791492e120
HiC_scaffold_16	133823158	133870619	CNOT10_1	1	+	25500	133823158	133870619	17	1102138217275939e60	9215814914383862e30
HiC_scaffold_18	27492337	27551003	CNOT11_1	1	+	25500	27492337	27551003	7	13620520485365956e13	5031641552001981e4
HiC_scaffold_3	128371298	128460745	CNOT2_1	1	+	25500	128371298	128460745	16	11377035455536539e59	4759123681431828e25
HiC_scaffold_26	20493428	20506815	CNOT3_1	1	+	25500	20493428	20506815	16	1324541839106523e47	6868951289522113e24
HiC_scaffold_10	141394108	141459974	CNOT4_1	1	-	25500	141394108	141459974	11	12072508330229325e32	1731019849724813e15
HiC_scaffold_23	73028688	73090012	CNOT6_1	1	-	25500	73028688	73090012	10	13168559467317484e24	2092032271521552e13
HiC_scaffold_27	86527714	86647517	CNOT6L_1	1	-	25500	86527714	86647517	11	1502597871416139e36	20920322714915815e13
HiC_scaffold_13	77833460	77853114	CNOT7_1	1	-	25500	77833460	77853114	6	11225450769601698e6	125110146158194110
HiC_scaffold_12	24766504	24774232	CNOT8_1	1	-	25500	24766504	24774232	6	12812387347686433e4	146110146158194100
HiC_scaffold_12	24785128	24790047	CNOT8_2	1	-	25500	24785128	24790047	5	11061195636224804	110146158194116
HiC_scaffold_25	26236090	26256602	CNOT9_1	1	-	25500	26236090	26256602	7	11531183912650179e12	1678998110110115800
HiC_scaffold_16	38062937	38063599	CNP_1	1	-	25500	38062937	38063599	1	1	662
HiC_scaffold_58835	645	3000	CNP_2	1	+	25500	645	3000	2	11916	137440
HiC_scaffold_25	25598720	25602301	CNPPD1_1	1	+	25500	25598720	25602301	8	15071156136515674e11	6810186122128116e6
HiC_scaffold_14	67414344	67475157	CNPY1_1	1	-	25500	67414344	67475157	3	1182160701	95203113
HiC_scaffold_3	112691233	112693231	CNPY2_1	1	-	25500	112691233	112693231	5	137863416371913	419520311686
HiC_scaffold_1	60917039	60937481	CNPY3_1	1	+	25500	60917039	60937481	6	1146581806419524e10	13712595119122218
HiC_scaffold_59483	11858	13722	CNPY4_1	1	-	25500	11858	13722	4	183815451737	11612295128
HiC_scaffold_1	106008109	106009524	CNR1_1	1	-	25500	106008109	106009524	1	1	1415
HiC_scaffold_4	49499126	49500169	CNR2_1	1	-	25500	49499126	49500169	1	1	1043
HiC_scaffold_18	46517302	46558539	CNRIP1_1	1	-	25500	46517302	46558539	3	13787541062	134164176
HiC_scaffold_19	72092557	72151226	CNST_1	1	+	25500	72092557	72151226	10	11772331521320574e29	38013183110398114e11
HiC_scaffold_16	38656463	38662891	CNTD1_1	1	+	25500	38656463	38662891	7	11717212632134502e8	170778315514995140
HiC_scaffold_26	4904899	4907380	CNTD2_1	1	-	25500	4904899	4907380	4	12048712396	11615215586
HiC_scaffold_11	16302344	16304136	CNTF_1	1	-	25500	16302344	16304136	2	11680	458113
HiC_scaffold_2	41610380	41623240	CNTFR_1	1	-	25500	41610380	41623240	6	1482381351615484e5	167176164164116220
HiC_scaffold_2	23762740	23999311	CNTLN_1	1	+	25500	23762740	23999311	20	18779595346027073e91	15289134179122171e38
HiC_scaffold_3	95182170	95355350	CNTN1_1	1	+	25500	95182170	95355350	19	11632920647225324e81	5913417095209951e37
HiC_scaffold_19	14330779	14346600	CNTN2_1	1	-	25500	14330779	14346600	20	17401082293637075e67	1701101851132337e41
HiC_scaffold_14	48466494	48847503	CNTN3_1	1	+	25500	48466494	48847503	21	1257461280612324e104	12217992203101184e43
HiC_scaffold_14	43184685	43796951	CNTN4_1	1	-	25500	43184685	43796951	22	1306715315158632e100	10116411018511319e46
HiC_scaffold_11	104228074	104890128	CNTN5_1	1	+	25500	104228074	104890128	22	12777228036142116e108	22413417692203113e47
HiC_scaffold_14	45452501	45721693	CNTN6_1	1	-	25500	45452501	45721693	17	11510216920171509e72	1701851162331492e34
HiC_scaffold_14	45930808	45930885	CNTN6_2	1	-	25500	45930808	45930885	1	1	77
HiC_scaffold_16	38566792	38580835	CNTNAP1_1	1	+	25500	38566792	38580835	23	12088141051185527e76	9819114619718514e50
HiC_scaffold_10	152943068	154440627	CNTNAP2_1	1	+	25500	152943068	154440627	20	13316754374634413e107	10714620018514326e42
HiC_scaffold_25	582133	651433	CNTNAP3_1	1	+	25500	582133	651433	6	14049147558504424e9	188146113224116130
HiC_scaffold_7	35250170	35588097	CNTNAP4_1	1	+	25500	35250170	35588097	20	1661871073161963e98	8314019414620021e42
HiC_scaffold_25	144830326	146396656	CNTNAP5_1	1	+	25500	144830326	146396656	24	13179453366556173e134	8010119414620326e53
HiC_scaffold_2	72704247	72812277	CNTRL_1	1	+	25500	72704247	72812277	38	13035464969411478e169	12512814318519408e95
HiC_scaffold_15	119653609	119675602	CNTROB_1	1	+	25500	119653609	119675602	16	1125915952128319e52	16186651641161164e28
HiC_scaffold_16	38655318	38656120	COA3_1	1	-	25500	38655318	38656120	2	1591	98212
HiC_scaffold_11	74303262	74303519	COA4_1	1	-	25500	74303262	74303519	1	1	257
HiC_scaffold_18	24479333	24479431	COA5_1	1	-	25500	24479333	24479431	1	1	98
HiC_scaffold_19	60172791	60172934	COA6_1	1	+	25500	60172791	60172934	1	1	143
HiC_scaffold_4	80926670	80954060	COA7_1	1	-	25500	80926670	80954060	3	12422127287	446140104
HiC_scaffold_58846	3253	6434	COASY_1	1	+	25500	3253	6434	8	11338179620522322e12	7012121251826585e5
HiC_scaffold_10	16381825	16707609	COBL_1	1	-	25500	16381825	16707609	14	11690325035143624e47	11012212520122204e23
HiC_scaffold_25	86111326	86185652	COBLL1_1	1	+	25500	86111326	86185652	11	13042032134399153e34	1882032272362309e15
HiC_scaffold_9	80267128	80277499	COCH_1	1	-	25500	80267128	80277499	8	1218628944559741e14	17351522710414667e6
HiC_scaffold_16	52801354	52814840	COG1_1	1	+	25500	52801354	52814840	16	13673406943965541e49	27824517615515817e30
HiC_scaffold_19	56358322	56414478	COG2_1	1	+	25500	56358322	56414478	17	1640478521367418e63	7116165801011103e31
HiC_scaffold_24	17181799	17254761	COG3_1	1	-	25500	17181799	17254761	19	11373689013495136e72	9813171134891199e32
HiC_scaffold_7	33195906	33239036	COG4_1	1	+	25500	33195906	33239036	18	11821355153956582e65	15883113173194102e33
HiC_scaffold_10	110425809	110712204	COG5_1	1	-	25500	110425809	110712204	21	11123611795244985e94	11380125772339517e38
HiC_scaffold_24	7983619	8205916	COG6_1	1	-	25500	7983619	8205916	17	1136563397936522e75	1438010717012812e27
HiC_scaffold_22	20858476	20950060	COG7_1	1	-	25500	20858476	20950060	17	1702515801273583e64	16414311383140183e31
HiC_scaffold_7	28501601	28507509	COG8_1	1	-	25500	28501601	28507509	5	1968236640275565	176173833206344
HiC_scaffold_16	25341708	25354060	COIL_1	1	+	25500	25341708	25354060	6	13611378243014843e5	242592514348974
HiC_scaffold_4	146939887	147203893	COL11A1_1	1	-	25500	146939887	147203893	55	12063466976231061e283	14323068113248532e111
HiC_scaffold_58774	4894	22934	COL11A2_1	1	-	25500	4894	22934	48	18011347237327568e197	14020611026653105e91
HiC_scaffold_1	92815745	92923349	COL12A1_1	1	-	25500	92815745	92923349	60	1145124754119842e280	18868188657153525e151
HiC_scaffold_6	22093709	22264074	COL13A1_1	1	-	25500	22093709	22264074	11	16779809214559206e34	8653598016468861e9
HiC_scaffold_21	88339601	88536241	COL14A1_1	1	+	25500	88339601	88536241	36	13768614134287336e174	11614383155119167e83
HiC_scaffold_2	47340192	47416911	COL15A1_1	1	+	25500	47340192	47416911	18	13833122953423236e68	5487792125621407e28
HiC_scaffold_4	57588250	57637350	COL16A1_1	1	-	25500	57588250	57637350	36	11565181932523648e152	20083170651888938e67
HiC_scaffold_6	65620569	65667420	COL17A1_1	1	-	25500	65620569	65667420	30	16731362153320242e117	8313116419414609e57
HiC_scaffold_23	43612181	43697817	COL18A1_1	1	+	25500	43612181	43697817	18	11614544344448512e69	35953356441581046e30
HiC_scaffold_1	87352210	87711621	COL19A1_1	1	+	25500	87352210	87711621	23	14547947111558483e112	981222721256253e37
HiC_scaffold_16	32493417	32509456	COL1A1_1	1	+	25500	32493417	32509456	45	11785222723553262e178	8617635101714452e90
HiC_scaffold_10	86632757	86668478	COL1A2_1	1	-	25500	86632757	86668478	36	17961920254331343e143	14024518225710455e67
HiC_scaffold_8	83204471	83226284	COL20A1_1	1	+	25500	83204471	83226284	20	14768580762926916e71	9814316111916416e39
HiC_scaffold_1	75457951	75571965	COL21A1_1	1	-	25500	75457951	75571965	17	11898324139174066e62	1857720053146535e25
HiC_scaffold_21	105409705	105734717	COL22A1_1	1	-	25500	105409705	105734717	28	14971345488661023e127	18874176651794456e48
HiC_scaffold_23	63187628	63736352	COL23A1_1	1	+	25500	63187628	63736352	9	14400685292735384e32	20047128627710463e4
HiC_scaffold_4	123492859	123927881	COL24A1_1	1	-	25500	123492859	123927881	22	1450790082108437e101	1432151101675353e38
HiC_scaffold_27	129373125	129948857	COL25A1_1	1	+	25500	129373125	129948857	21	11802300765426043e102	29371476571107406e28
HiC_scaffold_22	29429880	29655183	COL26A1_1	1	+	25500	29429880	29655183	10	16058392990205075e36	155119107621521e12
HiC_scaffold_2	63936342	64085266	COL27A1_1	1	+	25500	63936342	64085266	35	1103315941037227e172	8755331705353571e66
HiC_scaffold_3	102803972	102835665	COL2A1_1	1	-	25500	102803972	102835665	47	16501388198025778e192	14324218828710746e91
HiC_scaffold_25	59498358	59542571	COL3A1_1	1	-	25500	59498358	59542571	39	11571233235083725e159	14324518819483095e76
HiC_scaffold_5	3656042	3719974	COL4A1_1	1	+	25500	3656042	3719974	32	12414412289299882e135	8977838650164101e67
HiC_scaffold_5	3301168	3481891	COL4A2_1	1	-	25500	3301168	3481891	21	12719494785539325e81	25428719115517005e43
HiC_scaffold_25	15768084	15858181	COL4A3_1	1	-	25500	15768084	15858181	24	17604417548172502e92	8317017913410113e48
HiC_scaffold_12	120238268	120390133	COL4A3BP_1	1	+	25500	120238268	120390133	17	19976640389950615e76	9513411610713787e27
HiC_scaffold_25	15981763	16083392	COL4A4_1	1	+	25500	15981763	16083392	29	12267453017557199e124	131531138662681e63
HiC_scaffold_20	52957389	53280858	COL4A5_1	1	-	25500	52957389	53280858	41	18621376370783415e193	8017011617920997e84
HiC_scaffold_20	53650926	53726529	COL4A6_1	1	+	25500	53650926	53726529	21	18171443024503387e82	13144116929814615e41
HiC_scaffold_2	3152816	3290153	COL5A1_1	1	-	25500	3152816	3290153	60	14443790480351334e284	14323368681132606e121
HiC_scaffold_25	59311679	59478992	COL5A2_1	1	+	25500	59311679	59478992	41	18269490390971423e220	9595531107753531e79
HiC_scaffold_4	15455313	15492723	COL5A3_1	1	-	25500	15455313	15492723	35	1237526260616253e147	14323968113137107e69
HiC_scaffold_23	44539998	44569383	COL6A1_1	1	+	25500	44539998	44569383	19	11945529658507163e67	12820315512859442e28
HiC_scaffold_23	44815612	44837342	COL6A2_1	1	+	25500	44815612	44837342	14	13870401058857339e41	5995047538962597e17
HiC_scaffold_25	5316481	5399894	COL6A3_1	1	+	25500	5316481	5399894	25	11592863814544174e102	8361759958759057e51
HiC_scaffold_16	114092734	114205071	COL6A5_1	1	-	25500	114092734	114205071	16	1355370923752743e61	34731142821847075e29
HiC_scaffold_16	113870946	113994116	COL6A6_1	1	-	25500	113870946	113994116	13	15835106934274293e48	6749549468891556e19
HiC_scaffold_14	18178271	18212905	COL7A1_1	1	-	25500	18178271	18212905	54	16751841220624574e233	20083477711662637e121
HiC_scaffold_15	2216262	2222164	COL8A1_1	1	+	25500	2216262	2222164	2	14002	3261901
HiC_scaffold_4	62609927	62612560	COL8A2_1	1	-	25500	62609927	62612560	2	12539	191695
HiC_scaffold_1	87720973	87815244	COL9A1_1	1	-	25500	87720973	87815244	20	18165151941722818e78	1797718853143477e29
HiC_scaffold_4	67385070	67398980	COL9A2_1	1	-	25500	67385070	67398980	16	16431793266036073e47	19777188146805048e18
HiC_scaffold_8	82800615	82819565	COL9A3_1	1	+	25500	82800615	82819565	13	11983354141284978e35	7159595359535355e13
HiC_scaffold_11	118697629	118697898	COLCA2_1	1	+	25500	118697629	118697898	1	1	269
HiC_scaffold_21	87373657	87441793	COLEC10_1	1	+	25500	87373657	87441793	5	1100381086458467600	89477495389
HiC_scaffold_17	11890454	11939120	COLEC11_1	1	+	25500	11890454	11939120	5	11565434969479805e4	116717495386
HiC_scaffold_26	105756512	105804505	COLEC12_1	1	-	25500	105756512	105804505	7	11676918585196689e14	14311313448810498e4
HiC_scaffold_4	23359338	23381369	COLGALT1_1	1	+	25500	23359338	23381369	12	1194934849672117e37	2601071191312061e19
HiC_scaffold_19	42931992	42987645	COLGALT2_1	1	+	25500	42931992	42987645	12	1630971971638523e38	11011613120314372e17
HiC_scaffold_16	114883583	114971876	COLQ_1	1	-	25500	114883583	114971876	14	1215530363655471e46	6510112211614089e18
HiC_scaffold_16	61696020	61808399	COMMD1_1	1	-	25500	61696020	61808399	2	1112096	95284
HiC_scaffold_4	193119995	193120430	COMMD10_1	1	+	25500	193119995	193120430	1	1	435
HiC_scaffold_12	71653391	71835641	COMMD10_2	1	-	25500	71653391	71835641	4	1154162176922182100	3511015592
HiC_scaffold_5	65744850	65752722	COMMD2_1	1	-	25500	65744850	65752722	4	1573666797790	19117311083
HiC_scaffold_3	27647529	27648856	COMMD3_1	1	-	25500	27647529	27648856	2	11266	6262
HiC_scaffold_15	77716521	77718483	COMMD4_1	1	+	25500	77716521	77718483	7	13075839171222168e5	6865381208017041
HiC_scaffold_21	110696990	110697661	COMMD5_1	1	+	25500	110696990	110697661	1	1	671
HiC_scaffold_24	53402679	53402831	COMMD6_1	1	-	25500	53402679	53402831	1	1	152
HiC_scaffold_24	53427565	53427717	COMMD6_2	1	-	25500	53427565	53427717	1	1	152
HiC_scaffold_8	52026996	52060579	COMMD7_1	1	-	25500	52026996	52060579	6	1112014743915258e7	7150895910183
HiC_scaffold_27	55383191	55392235	COMMD8_1	1	-	25500	55383191	55392235	4	1474169548980	15815215565
HiC_scaffold_11	35533138	35539521	COMMD9_1	1	+	25500	35533138	35539521	4	1263952556247	119137108137
HiC_scaffold_4	24295743	24302212	COMP_1	1	-	25500	24295743	24302212	16	15301435194520751e43	14017019750173173e26
HiC_scaffold_13	33109169	33115495	COMT_1	1	+	25500	33109169	33115495	4	1123617046145	167191137182
HiC_scaffold_13	33138523	33144516	COMT_2	1	+	25500	33138523	33144516	5	11273169258125960	16714613711635
HiC_scaffold_6	15317923	15319772	COMTD1_1	1	+	25500	15317923	15319772	7	12435977939821362e4	9212810411659133e3
HiC_scaffold_19	51886108	52117372	COP1_1	1	+	25500	51886108	52117372	17	1234992759237559e74	404569577687459e28
HiC_scaffold_4	188287079	188348915	COPA_1	1	-	25500	188287079	188348915	33	13141510196021542e130	56194161110185176e66
HiC_scaffold_11	58363302	58398772	COPB1_1	1	+	25500	58363302	58398772	21	11704235439295424e79	8923016711692132e42
HiC_scaffold_16	100687829	100714008	COPB2_1	1	+	25500	100687829	100714008	20	17461774788511093e76	13786125146146097e38
HiC_scaffold_4	24423003	24431351	COPE_1	1	-	25500	24423003	24431351	10	11688512245264832e18	4771681558047156e7
HiC_scaffold_14	28627996	28628091	COPG1_1	1	-	25500	28627996	28628091	1	1	95
HiC_scaffold_59646	1346	18563	COPG1_2	1	+	25500	1346	18563	16	12491194150339747e49	15513468188952393e26
HiC_scaffold_10	136067990	136402212	COPG2_1	1	-	25500	136067990	136402212	24	16119781809195263e114	1289813798176135e42
HiC_scaffold_16	13797414	13798497	COPRS_1	1	-	25500	13797414	13798497	3	1860950	16780134
HiC_scaffold_9	120686655	120729727	COPS2_1	1	-	25500	120686655	120729727	10	16771274291812331e25	14056839817377921e7
HiC_scaffold_23	61248121	61277322	COPS3_1	1	-	25500	61248121	61277322	12	12971799758213891e35	50801138617314334e13
HiC_scaffold_27	92864144	92921408	COPS4_1	1	+	25500	92864144	92921408	10	1243532710128027e30	7477146107152146e11
HiC_scaffold_23	37891912	37892973	COPS4_2	1	-	25500	37891912	37892973	2	1940	347122
HiC_scaffold_21	30024192	30047793	COPS5_1	1	-	25500	30024192	30047793	8	11837556112501167e17	831461108665128e6
HiC_scaffold_59483	37938	42595	COPS6_1	1	-	25500	37938	42595	9	12684686438411187e12	13710192113476585e6
HiC_scaffold_3	62530307	62535163	COPS7A_1	1	+	25500	62530307	62535163	7	11661199733424176e8	1617489203104152e3
HiC_scaffold_25	11218385	11234476	COPS7B_1	1	-	25500	11218385	11234476	6	16177856810826124e7	1551042048974173
HiC_scaffold_25	5655389	5668026	COPS8_1	1	-	25500	5655389	5668026	7	11846529085319868e10	7762107131477177
HiC_scaffold_25	2820544	2822995	COPS9_1	1	+	25500	2820544	2822995	2	12381	6271
HiC_scaffold_3	109492914	109500390	COPZ1_1	1	+	25500	109492914	109500390	8	11363203232844647e12	6883895680506547
HiC_scaffold_16	34516216	34526364	COPZ2_1	1	+	25500	34516216	34526364	9	18682615324437877e16	1107483895380503700
HiC_scaffold_3	112643886	112646480	COQ10A_1	1	+	25500	112643886	112646480	4	1124120222431	149191101164
HiC_scaffold_25	50134421	50146422	COQ10B_1	1	-	25500	50134421	50146422	4	11456868511850	164101194152
HiC_scaffold_27	93383030	93403164	COQ2_1	1	-	25500	93383030	93403164	6	12262433154108212e5	15218813489122168
HiC_scaffold_1	118991057	119009813	COQ3_1	1	-	25500	118991057	119009813	5	16503108991589319e3	221152242101149
HiC_scaffold_2	81351666	81360000	COQ4_1	1	+	25500	81351666	81360000	6	11660227768917608e4	1289813412892146
HiC_scaffold_13	18441493	18471711	COQ5_1	1	-	25500	18441493	18471711	7	118089827761758e11	9811092104224147e3
HiC_scaffold_9	33480942	33493131	COQ6_1	1	-	25500	33480942	33493131	11	13415342119241125e23	15811620310762106e14
HiC_scaffold_22	16750471	16754627	COQ7_1	1	-	25500	16750471	16754627	4	1132026203978	65140146179
HiC_scaffold_19	72837450	72859552	COQ8A_1	1	-	25500	72837450	72859552	14	12055239628583245e39	27892621071439284e18
HiC_scaffold_26	5341729	5361503	COQ8B_1	1	-	25500	5341729	5361503	12	15386746777141e39	2757110714092831e14
HiC_scaffold_7	17124394	17150595	COQ9_1	1	+	25500	17124394	17150595	7	11755322286226779e14	711371438310415900
HiC_scaffold_27	55553750	55826818	CORIN_1	1	-	25500	55553750	55826818	19	15842886318749494e77	17913126917613113e40
HiC_scaffold_22	26301412	26305388	CORO1A_1	1	+	25500	26301412	26305388	10	1145517011919231e21	19712212818511911e12
HiC_scaffold_11	7051776	7055972	CORO1B_1	1	+	25500	7051776	7055972	10	15567651075134326e18	20012212818212516e12
HiC_scaffold_13	19977138	20026975	CORO1C_1	1	-	25500	19977138	20026975	9	19831330289462555e18	11624559143104182e9
HiC_scaffold_2	46341632	46391029	CORO2A_1	1	-	25500	46341632	46391029	11	1205321943269367e27	11912813489113952e14
HiC_scaffold_15	71250119	71340106	CORO2B_1	1	+	25500	71250119	71340106	11	15818673554743494e34	1971191491611161e15
HiC_scaffold_15	110749378	110754914	CORO6_1	1	+	25500	110749378	110754914	10	11556211923363108e20	19712212518511908e12
HiC_scaffold_7	44340733	44384201	COTL1_1	1	-	25500	44340733	44384201	3	11842843392	11015877
HiC_scaffold_15	129917896	130208154	COX10_1	1	+	25500	129917896	130208154	7	12045219252216217e15	1341019512271233300
HiC_scaffold_16	27626462	27633494	COX11_1	1	+	25500	27626462	27633494	4	1337663606851	164155161182
HiC_scaffold_3	105150202	105150366	COX14_1	1	+	25500	105150202	105150366	1	1	164
HiC_scaffold_6	61300815	61318630	COX15_1	1	-	25500	61300815	61318630	8	11059304245085248e15	13111015583164186e6
HiC_scaffold_23	27812938	27816189	COX17_1	1	+	25500	27812938	27816189	2	13172	10780
HiC_scaffold_27	81298265	81312005	COX18_1	1	-	25500	81298265	81312005	6	1322173048094112e7	17010712216498188
HiC_scaffold_59435	12362	19310	COX19_1	1	+	25500	12362	19310	3	116566887	8011362
HiC_scaffold_19	70471568	70472588	COX20_1	1	+	25500	70471568	70472588	3	1199890	11062131
HiC_scaffold_7	45499638	45503558	COX4I1_1	1	+	25500	45499638	45503558	2	13787	164134
HiC_scaffold_58983	6437	11781	COX4I2_1	1	-	25500	6437	11781	3	17945196	134128149
HiC_scaffold_15	77381030	77384156	COX5A_1	1	-	25500	77381030	77384156	3	117423008	110122119
HiC_scaffold_18	23396901	23398719	COX5B_1	1	+	25500	23396901	23398719	4	16198551712	10174101107
HiC_scaffold_13	18377996	18381774	COX6A1_1	1	+	25500	18377996	18381774	2	13699	14380
HiC_scaffold_22	27582911	27583230	COX6A2_1	1	-	25500	27582911	27583230	2	1183	71137
HiC_scaffold_26	1861122	1861226	COX6B1_1	1	-	25500	1861122	1861226	1	1	104
HiC_scaffold_26	21719530	21720056	COX6B2_1	1	-	25500	21719530	21720056	2	1435	10492
HiC_scaffold_13	4210167	4210304	COX7A2_1	1	-	25500	4210167	4210304	1	1	137
HiC_scaffold_1	92993802	92993897	COX7A2_2	1	-	25500	92993802	92993897	1	1	95
HiC_scaffold_16	81720325	81732934	COX7A2L_1	1	+	25500	81720325	81732934	4	1110981117912473	687774137
HiC_scaffold_20	103184975	103185115	COX7B_1	1	-	25500	103184975	103185115	1	1	140
HiC_scaffold_5	65214240	65287002	CP_1	1	-	25500	65214240	65287002	14	11210462688861017e46	16113710720620907e25
HiC_scaffold_10	135880559	135887835	CPA1_1	1	+	25500	135880559	135887835	8	14799292314258533e10	7723610110110791e6
HiC_scaffold_5	64869015	64888681	CPA3_1	1	+	25500	64869015	64888681	3	1476919560	74122107
HiC_scaffold_10	135807033	135819123	CPA4_1	1	+	25500	135807033	135819123	5	17072283441811908	10410792200182
HiC_scaffold_10	135845615	135867237	CPA5_1	1	+	25500	135845615	135867237	9	12177130581441614e23	861341011011011e10
HiC_scaffold_21	30488105	30949003	CPA6_1	1	-	25500	30488105	30949003	10	17527125266012163e30	1858020389110801e11
HiC_scaffold_5	64836061	64861344	CPB1_1	1	+	25500	64836061	64861344	7	17550849910008112e12	1401011018620383200
HiC_scaffold_24	16104089	16160049	CPB2_1	1	+	25500	16104089	16160049	7	1712614087179763e14	11910710110789202e3
HiC_scaffold_15	109816764	109896705	CPD_1	1	-	25500	109816764	109896705	25	12056245131814794e97	2249818513165951e54
HiC_scaffold_7	53143164	53276031	CPE_1	1	+	25500	53143164	53276031	9	11118801136821183e32	30519716711618213e9
HiC_scaffold_15	86661627	86742687	CPEB1_1	1	+	25500	86661627	86742687	11	14926768730710778e34	17320322725211313e14
HiC_scaffold_27	14954007	15026697	CPEB2_1	1	+	25500	14954007	15026697	10	19998444316146024e26	28486865617089125e9
HiC_scaffold_6	52451258	52616567	CPEB3_1	1	-	25500	52451258	52616567	11	1247133720055065e40	22418511011989132e14
HiC_scaffold_23	69769041	69848562	CPEB4_1	1	-	25500	69769041	69848562	9	13102568372697742e20	2242121131198917e9
HiC_scaffold_10	125534112	125915171	CPED1_1	1	+	25500	125534112	125915171	19	13602979650918307e89	25114310771158144e36
HiC_scaffold_27	6656195	6665690	CPLX1_1	1	+	25500	6656195	6665690	2	19302	176194
HiC_scaffold_23	66598483	66599734	CPLX2_1	1	-	25500	66598483	66599734	2	11076	194176
HiC_scaffold_15	77306408	77311181	CPLX3_1	1	+	25500	77306408	77311181	3	115644559	16486215
HiC_scaffold_26	46586135	46621377	CPLX4_1	1	+	25500	46586135	46621377	3	11009535019	16786224
HiC_scaffold_3	126586080	126661065	CPM_1	1	-	25500	126586080	126661065	8	12691931913419146e17	2391491521701822e8
HiC_scaffold_6	61642217	61672421	CPN1_1	1	-	25500	61642217	61672421	8	1384950221485516e18	1221011371101821e8
HiC_scaffold_23	16345096	16346727	CPN2_1	1	-	25500	16345096	16346727	2	197	891535
HiC_scaffold_8	54968026	54973669	CPNE1_1	1	-	25500	54968026	54973669	14	12616803222352435e34	13423613750501344e17
HiC_scaffold_7	16821799	16859181	CPNE2_1	1	+	25500	16821799	16859181	15	12262443378398975e49	13717974718386092e20
HiC_scaffold_21	53013912	53051483	CPNE3_1	1	+	25500	53013912	53051483	13	13841384916420208e42	13117983899886593e15
HiC_scaffold_16	112071428	112633850	CPNE4_1	1	+	25500	112071428	112633850	15	12976943624563731e68	17917674748389958e19
HiC_scaffold_1	53731689	53850094	CPNE5_1	1	-	25500	53731689	53850094	17	12012253632193545e60	21871561041314755e23
HiC_scaffold_9	89011412	89016161	CPNE6_1	1	-	25500	89011412	89016161	15	13347031158129115e38	13423613450561287e20
HiC_scaffold_7	48923371	48937668	CPNE7_1	1	+	25500	48923371	48937668	15	12379446848495901e44	17917977748389962e19
HiC_scaffold_3	92662279	92952225	CPNE8_1	1	-	25500	92662279	92952225	16	11049820526226937e66	18574561041251824e22
HiC_scaffold_14	35171595	35183233	CPNE9_1	1	-	25500	35171595	35183233	14	14011459240828966e39	12818244625377103e16
HiC_scaffold_25	39107344	39107499	CPO_1	1	-	25500	39107344	39107499	1	1	155
HiC_scaffold_15	446859	460128	CPOX_1	1	-	25500	446859	460128	7	1116861506969847e10	8310721214311014e4
HiC_scaffold_22	11612564	11708631	CPPED1_1	1	-	25500	11612564	11708631	3	12885195853	230371215
HiC_scaffold_21	64312087	64799679	CPQ_1	1	+	25500	64312087	64799679	7	16903014562228045e19	437200209110952e5
HiC_scaffold_25	35370780	35520143	CPS1_1	1	-	25500	35370780	35520143	34	18112659352711284e149	9812211362957415e73
HiC_scaffold_21	110317464	110329877	CPSF1_1	1	-	25500	110317464	110329877	34	1129333531941109e114	4413712815565178e73
HiC_scaffold_9	14129642	14145715	CPSF2_1	1	-	25500	14129642	14145715	14	14671740309643956e41	8913429922415218e25
HiC_scaffold_17	18391196	18439265	CPSF3_1	1	+	25500	18391196	18439265	17	1591966748004987e61	50951251798914626e25
HiC_scaffold_22	41690587	41690634	CPSF4_1	1	+	25500	41690587	41690634	1	1	47
HiC_scaffold_22	41692535	41700695	CPSF4_2	1	+	25500	41692535	41700695	6	11824230435615221e4	1469592719565
HiC_scaffold_3	126982077	127008769	CPSF6_1	1	+	25500	126982077	127008769	9	18778123521572714e23	592121041431705e11
HiC_scaffold_11	12940667	12956876	CPSF7_1	1	+	25500	12940667	12956876	8	16329738878441167e16	5322710417041312e7
HiC_scaffold_11	6055168	6098955	CPT1A_1	1	+	25500	6055168	6098955	15	16598131151956014e53	14013716113777117e25
HiC_scaffold_3	195965207	195972104	CPT1B_1	1	-	25500	195965207	195972104	16	15261234178719967e43	921131521311671e30
HiC_scaffold_26	13848399	13862760	CPT1C_1	1	-	25500	13848399	13862760	18	12295821182233627e55	9292113152134162e34
HiC_scaffold_4	81577418	81601352	CPT2_1	1	+	25500	81577418	81601352	5	11243814083208161e4	152831101313326
HiC_scaffold_4	25502534	25503545	CPTP_1	1	+	25500	25502534	25503545	2	1491	119521
HiC_scaffold_10	57411428	57525882	CPVL_1	1	+	25500	57411428	57525882	7	13228299143544433e14	1287712286185179100
HiC_scaffold_8	47070022	47074850	CPXM1_1	1	+	25500	47070022	47074850	11	12424821186185319e22	10414095143122192e15
HiC_scaffold_6	85144963	85243831	CPXM2_1	1	-	25500	85144963	85243831	10	16710102061864916e28	25110413429917917e12
HiC_scaffold_19	946685	1023814	CR1_1	1	+	25500	946685	1023814	9	12831223346086975e21	25111317622721216e9
HiC_scaffold_19	849216	862357	CR2_1	1	+	25500	849216	862357	10	1672653269355449e20	23176125257119173e12
HiC_scaffold_15	80610993	80616762	CRABP1_1	1	-	25500	80610993	80616762	4	1294250195702	4711317968
HiC_scaffold_58687	2965	7826	CRABP2_1	1	-	25500	2965	7826	4	16189604794	4711617968
HiC_scaffold_3	58649085	58692094	CRACR2A_1	1	-	25500	58649085	58692094	7	12100451924592307e12	1949592140179116e3
HiC_scaffold_11	2204679	2207129	CRACR2B_1	1	-	25500	2204679	2207129	6	1232912106021822500	741645914011671
HiC_scaffold_3	157059671	157259857	CRADD_1	1	+	25500	157059671	157259857	2	1199888	299299
HiC_scaffold_22	1171772	1210171	CRAMP1_1	1	+	25500	1171772	1210171	22	11519803110761388e86	11313419414986833e43
HiC_scaffold_2	82022080	82034013	CRAT_1	1	-	25500	82022080	82034013	12	1918255628033156e29	21513413711911617e18
HiC_scaffold_19	25208948	25439166	CRB1_1	1	-	25500	25208948	25439166	12	14719951859554906e44	2121251229055482e20
HiC_scaffold_2	75903619	75919645	CRB2_1	1	+	25500	75903619	75919645	11	13852418647825158e28	32319713418811383e16
HiC_scaffold_58976	5088	5282	CRB3_1	1	+	25500	5088	5282	1	1	194
HiC_scaffold_14	42990534	43018395	CRBN_1	1	+	25500	42990534	43018395	9	18572018666622367e20	10420015215862835e8
HiC_scaffold_22	42359159	42395809	CRCP_1	1	+	25500	42359159	42395809	4	115351227236550	359856101
HiC_scaffold_25	38395676	38429789	CREB1_1	1	-	25500	38395676	38429789	7	18683107551574124e13	14314917914310114e4
HiC_scaffold_2	42718871	42722158	CREB3_1	1	+	25500	42718871	42722158	4	1175327463097	13110486191
HiC_scaffold_11	24464173	24504668	CREB3L1_1	1	-	25500	24464173	24504668	11	1350745647019729e29	20612510165591486e13
HiC_scaffold_10	144088141	144204342	CREB3L2_1	1	-	25500	144088141	144204342	11	11563312134911481e32	7121812510180146e14
HiC_scaffold_4	5262047	5273603	CREB3L3_1	1	+	25500	5262047	5273603	5	1547282781079011300	1011047186215
HiC_scaffold_4	179885216	179888567	CREB3L4_1	1	+	25500	179885216	179888567	7	13742084230727227e7	2451221071078395400
HiC_scaffold_10	57730711	58141259	CREB5_1	1	-	25500	57730711	58141259	10	19731211816432115e33	1581102303201101e12
HiC_scaffold_22	3090952	3191149	CREBBP_1	1	-	25500	3090952	3191149	30	16107751102134525e117	590119224239818e72
HiC_scaffold_3	69084552	69088960	CREBL2_1	1	+	25500	69084552	69088960	2	14266	200143
HiC_scaffold_23	71074755	71133068	CREBRF_1	1	-	25500	71074755	71133068	7	11944533429352561e14	1131227418819411e5
HiC_scaffold_11	87426193	87427418	CREBZF_1	1	-	25500	87426193	87427418	2	11146	6880
HiC_scaffold_11	87427623	87428693	CREBZF_2	1	-	25500	87427623	87428693	3	1526961	491428110
HiC_scaffold_4	208483828	208485224	CREG1_1	1	-	25500	208483828	208485224	2	11275	179122
HiC_scaffold_18	27679498	27698619	CREG2_1	1	-	25500	27679498	27698619	2	118952	146170
HiC_scaffold_14	35050313	35057722	CRELD1_1	1	-	25500	35050313	35057722	10	19981317158725635e19	2121349583951739e9
HiC_scaffold_3	195184050	195186515	CRELD2_1	1	+	25500	195184050	195186515	4	167512442290	8011377176
HiC_scaffold_3	20688188	20764515	CREM_1	1	+	25500	20688188	20764515	9	13572842111468223e24	5977149951431852e8
HiC_scaffold_21	28997324	28997974	CRH_1	1	-	25500	28997324	28997974	2	1499	395152
HiC_scaffold_12	118718191	118733141	CRHBP_1	1	-	25500	118718191	118733141	6	1560795271180614e8	15511615821215268
HiC_scaffold_16	41597157	41623474	CRHR1_1	1	+	25500	41597157	41623474	8	1800913159194592e19	11011983113122152e5
HiC_scaffold_10	55609960	55643357	CRHR2_1	1	+	25500	55609960	55643357	11	1246162541795118e33	10112883107119155e12
HiC_scaffold_16	89860890	90105153	CRIM1_1	1	-	25500	89860890	90105153	17	18734267119892996e66	17374122194221215e33
HiC_scaffold_9	65621	65791	CRIP1_1	1	-	25500	65621	65791	2	1115	3856
HiC_scaffold_9	74073	76122	CRIP2_1	1	-	25500	74073	76122	5	139171817521955	59951375695
HiC_scaffold_1	61271484	61273892	CRIP3_1	1	-	25500	61271484	61273892	7	1178397125514852e7	779568134569541
HiC_scaffold_1	61277605	61280013	CRIP3_2	1	-	25500	61277605	61280013	7	1178397125514852e7	779568134569541
HiC_scaffold_16	76743295	76749122	CRIPT_1	1	-	25500	76743295	76749122	4	134348585766	621045362
HiC_scaffold_1	68357426	68372664	CRISP2_1	1	-	25500	68357426	68372664	3	1576515123	122140116
HiC_scaffold_1	68392085	68395161	CRISP2_2	1	-	25500	68392085	68395161	2	12979	13798
HiC_scaffold_21	39558039	39600644	CRISPLD1_1	1	+	25500	39558039	39600644	12	12024521769228741e39	25711613411698137e13
HiC_scaffold_7	44587700	44625257	CRISPLD2_1	1	+	25500	44587700	44625257	10	11197646375661151e26	23911613111998593e9
HiC_scaffold_15	108309236	108329398	CRK_1	1	+	25500	108309236	108329398	3	1961920029	236539134
HiC_scaffold_13	22237882	22261177	CRKL_1	1	+	25500	22237882	22261177	2	123165	467131
HiC_scaffold_4	24145606	24155662	CRLF1_1	1	-	25500	24145606	24155662	7	12469272338724156e9	19116415817012527e3
HiC_scaffold_20	198023561	198023647	CRLF2_1	1	-	25500	198023561	198023647	1	1	86
HiC_scaffold_16	13971432	14007825	CRLF3_1	1	-	25500	13971432	14007825	8	11482141911545017e18	25411313122117985e5
HiC_scaffold_8	43357019	43388603	CRLS1_1	1	-	25500	43357019	43388603	7	11276336745602366e11	80926886128137280
HiC_scaffold_27	373852	425018	CRMP1_1	1	-	25500	373852	425018	13	11068513024229065e44	8916417917014312e18
HiC_scaffold_8	20390680	20406537	CRNKL1_1	1	-	25500	20390680	20406537	11	15831243292650077e26	1642519823959191e14
HiC_scaffold_4	177075786	177080112	CRNN_1	1	-	25500	177075786	177080112	4	136417384190	182101305137
HiC_scaffold_4	42067903	42107798	CROCC_1	1	+	25500	42067903	42107798	34	14293457748915575e143	16118583167104233e81
HiC_scaffold_10	94207107	94228368	CROT_1	1	-	25500	94207107	94228368	8	12494342236536015e13	122927711612887e5
HiC_scaffold_4	187533469	187534080	CRP_1	1	-	25500	187533469	187534080	1	1	611
HiC_scaffold_6	59353389	59513291	CRTAC1_1	1	-	25500	59353389	59513291	15	11699817525200872e55	13111614338146174e25
HiC_scaffold_11	135344900	135359287	CRTAM_1	1	+	25500	135344900	135359287	2	114260	161128
HiC_scaffold_16	134211520	134221861	CRTAP_1	1	+	25500	134211520	134221861	5	129684508773510260	14917012814683
HiC_scaffold_28554	4232	4678	CRTAP_2	1	-	25500	4232	4678	1	1	446
HiC_scaffold_4	24222807	24290524	CRTC1_1	1	+	25500	24222807	24290524	14	14212744592455265e49	1251131405695864e19
HiC_scaffold_4	179860020	179869201	CRTC2_1	1	-	25500	179860020	179869201	13	11453389852513328e29	14074179272401246e17
HiC_scaffold_15	87576899	87706148	CRTC3_1	1	+	25500	87576899	87706148	11	1997878372902669e40	13110112262110862e13
HiC_scaffold_26	12984883	12989722	CRX_1	1	+	25500	12984883	12989722	3	120244193	101146647
HiC_scaffold_3	172591781	172715889	CRY1_1	1	-	25500	172591781	172715889	11	11189312036123738e35	716220015230814e15
HiC_scaffold_11	24978653	25002686	CRY2_1	1	-	25500	24978653	25002686	11	11260165419872386e27	14383206149311138e14
HiC_scaffold_23	47389032	47393650	CRYAA_1	1	+	25500	47389032	47393650	3	118264410	188122209
HiC_scaffold_11	119500879	119504014	CRYAB_1	1	-	25500	119500879	119504014	3	116992936	200131200
HiC_scaffold_15	111247528	111254007	CRYBA1_1	1	-	25500	111247528	111254007	5	11161392852426416	14314314011965
HiC_scaffold_25	25846281	25849159	CRYBA2_1	1	+	25500	25846281	25849159	4	190521642736	137140143143
HiC_scaffold_13	29820025	29829230	CRYBA4_1	1	-	25500	29820025	29829230	4	1280864909087	143143137119
HiC_scaffold_13	29843677	29865489	CRYBB1_1	1	+	25500	29843677	29865489	4	1155991706021634	119131143179
HiC_scaffold_13	31225431	31231083	CRYBB2_1	1	-	25500	31225431	31231083	4	1299144695534	161143131119
HiC_scaffold_13	31245065	31250978	CRYBB3_1	1	-	25500	31245065	31250978	5	12004296040135836	16114313411077
HiC_scaffold_1	127026908	127082435	CRYBG1_1	1	+	25500	127026908	127082435	26	12536401324918003e102	1493626711913504e61
HiC_scaffold_4	51949503	51959762	CRYBG2_1	1	+	25500	51949503	51959762	13	11048171420052423e33	14011614012514014e21
HiC_scaffold_57951	1583	2188	CRYBG2_2	1	-	25500	1583	2188	3	1214385	176161221
HiC_scaffold_15	8147066	8312197	CRYBG3_1	1	-	25500	8147066	8312197	29	11087656011326271e125	164158122140125e69
HiC_scaffold_25	37758136	37761241	CRYGB_1	1	+	25500	37758136	37761241	2	12834	242272
HiC_scaffold_25	37774670	37777540	CRYGB_2	1	+	25500	37774670	37777540	2	12584	227287
HiC_scaffold_25	37789985	37790263	CRYGB_3	1	+	25500	37789985	37790263	1	1	278
HiC_scaffold_25	37802571	37802843	CRYGC_1	1	+	25500	37802571	37802843	1	1	272
HiC_scaffold_14	60608670	60610992	CRYGN_1	1	-	25500	60608670	60610992	2	12075	146248
HiC_scaffold_27418	4501	5966	CRYGS_1	1	+	25500	4501	5966	2	11197	230269
HiC_scaffold_5	22756872	22969486	CRYL1_1	1	-	25500	22756872	22969486	5	1314614927957325e6	107104191164110
HiC_scaffold_22	18688581	18737583	CRYM_1	1	-	25500	18688581	18737583	6	18051579429742413e5	6280122182104152
HiC_scaffold_22	18699179	18700652	CRYM_2	1	-	25500	18699179	18700652	2	11304	62170
HiC_scaffold_4	109140492	109177155	CRYZ_1	1	-	25500	109140492	109177155	6	1595393414664234e7	17674149161155108
HiC_scaffold_15	54871409	54889941	CRYZL1_1	1	-	25500	54871409	54889941	7	17262035639711156e10	11312298134684472
HiC_scaffold_3	112649213	112659855	CS_1	1	-	25500	112649213	112659855	10	14821024124919238e20	17020610113419418e11
HiC_scaffold_3	108310340	108325670	CSAD_1	1	+	25500	108310340	108325670	9	12126931222123581e19	12592104131116832e7
HiC_scaffold_3	184442262	184443889	CSDC2_1	1	+	25500	184442262	184443889	3	18521470	176119158
HiC_scaffold_4	162267562	162289758	CSDE1_1	1	-	25500	162267562	162289758	17	18881922455057272e57	13116417611911316e32
HiC_scaffold_8	68652707	68684724	CSE1L_1	1	+	25500	68652707	68684724	23	13306347840535587e87	14398146891109212e41
HiC_scaffold_4	156144994	156145995	CSF1_1	1	+	25500	156144994	156145995	3	1475937	44343465
HiC_scaffold_12	30756894	30791852	CSF1R_1	1	+	25500	30756894	30791852	15	11486761018224272e50	13111028414912812e25
HiC_scaffold_3	179217503	179225806	CSF2RB_1	1	+	25500	179217503	179225806	10	1710443254877307e20	1521341555620867e9
HiC_scaffold_16	36413083	36414531	CSF3_1	1	+	25500	36413083	36414531	4	15297611285	176101137164
HiC_scaffold_4	62949705	62961080	CSF3R_1	1	-	25500	62949705	62961080	9	11503174425854337e17	44312514698185217e8
HiC_scaffold_13	57606871	57713818	CSGALNACT1_1	1	-	25500	57606871	57713818	7	15182152901684137e14	2.8780951761012163e+18
HiC_scaffold_10	46128909	46175396	CSGALNACT2_1	1	+	25500	46128909	46175396	7	13828557891401117e11	659212104179958e4
HiC_scaffold_15	77273953	77286345	CSK_1	1	+	25500	77273953	77286345	11	12337651034410594e30	12211321895621016e11
HiC_scaffold_15	77275866	77277915	CSK_2	1	+	25500	77275866	77277915	7	1399590111712842e7	95101897419486180
HiC_scaffold_17	1902642	3752940	CSMD1_1	1	+	25500	1902642	3752940	63	Inf	2151131942091109e165
HiC_scaffold_4	59435620	60176964	CSMD2_1	1	-	25500	59435620	60176964	68	Inf	15813711916459148e179
HiC_scaffold_21	79919078	81450807	CSMD3_1	1	-	25500	79919078	81450807	70	Inf	15813783113158652e184
HiC_scaffold_12	31497303	31534891	CSNK1A1_1	1	+	25500	31497303	31534891	10	17772105625127277e27	12210712510183143e10
HiC_scaffold_16	60619914	60637419	CSNK1D_1	1	-	25500	60619914	60637419	8	18722696340240077e13	14017014617022713e6
HiC_scaffold_3	180868161	180886862	CSNK1E_1	1	-	25500	180868161	180886862	8	12594483528260865e12	15218515216722716e6
HiC_scaffold_15	66828187	66929203	CSNK1G1_1	1	-	25500	66828187	66929203	12	11315923170341932e40	891109810714984e15
HiC_scaffold_4	1916922	1921562	CSNK1G2_1	1	+	25500	1916922	1921562	8	12632279133993757e12	18862149230868316e4
HiC_scaffold_12	62844793	62962137	CSNK1G3_1	1	-	25500	62844793	62962137	11	11600227363320218e35	5011095921468384e11
HiC_scaffold_8	50266298	50296236	CSNK2A1_1	1	+	25500	50266298	50296236	12	12111110101159708e38	10111010150598313e15
HiC_scaffold_7	17788290	17821663	CSNK2A2_1	1	-	25500	17788290	17821663	11	11882283336253989e28	7114610410110784e12
HiC_scaffold_15	17354993	17357150	CSNKA2IP_1	1	-	25500	17354993	17357150	6	1142718125219161900	1108326323016732
HiC_scaffold_15	78009437	78032891	CSPG4_1	1	-	25500	78009437	78032891	9	12110586661796419e18	18321821671341998e12
HiC_scaffold_14	18792220	18804304	CSPG5_1	1	+	25500	18792220	18804304	7	11753706553913586e6	15513727846719416e4
HiC_scaffold_21	30063397	30201056	CSPP1_1	1	+	25500	30063397	30201056	23	1187118476294134e100	10195107771014286e44
HiC_scaffold_16	139459954	139463636	CSRNP1_1	1	-	25500	139459954	139463636	6	131951487916873500	314119269311245200
HiC_scaffold_3	106113730	106122876	CSRNP2_1	1	-	25500	106113730	106122876	4	1281472708998	923293257149
HiC_scaffold_25	84993474	85099860	CSRNP3_1	1	-	25500	84993474	85099860	5	1325328232892201e5	104929625717056
HiC_scaffold_19	19527333	19539103	CSRP1_1	1	+	25500	19527333	19539103	5	1553566321119111700	1101671259274
HiC_scaffold_3	136122723	136131378	CSRP2_1	1	-	25500	136122723	136131378	5	1639138350088546	7498131164110
HiC_scaffold_11	53545339	53556204	CSRP3_1	1	+	25500	53545339	53556204	5	1.5558788992931078e+17	1101671079274
HiC_scaffold_8	26976210	26978822	CST3_1	1	-	25500	26976210	26978822	2	12464	113149
HiC_scaffold_11	8327243	8327401	CST6_1	1	-	25500	8327243	8327401	1	1	158
HiC_scaffold_23	24626052	24626165	CSTA_1	1	-	25500	24626052	24626165	1	1	113
HiC_scaffold_23	40943524	40944165	CSTB_1	1	-	25500	40943524	40944165	2	1535	125107
HiC_scaffold_23	40991097	40991204	CSTB_2	1	-	25500	40991097	40991204	1	1	107
HiC_scaffold_8	76168982	76177127	CSTF1_1	1	+	25500	76168982	76177127	5	12341287343547888	170278194392257
HiC_scaffold_20	63526563	63548378	CSTF2_1	1	-	25500	63526563	63548378	14	18004527506965295e42	1191012811851406e22
HiC_scaffold_11	38941037	39002985	CSTF3_1	1	+	25500	38941037	39002985	18	12243764540815407e67	1049598651257716e30
HiC_scaffold_8	26707118	26707327	CSTL1_1	1	+	25500	26707118	26707327	1	1	209
HiC_scaffold_27	6004389	6029483	CTBP1_1	1	+	25500	6004389	6029483	8	18469112951952718e18	15814320621213113e7
HiC_scaffold_6	86216351	86255136	CTBP2_1	1	-	25500	86216351	86255136	9	11378191725373045e17	1791191251282152e10
HiC_scaffold_4	122032195	122051476	CTBS_1	1	-	25500	122032195	122051476	6	12963364213059184e7	18816198173206132
HiC_scaffold_4	122069282	122080288	CTBS_2	1	-	25500	122069282	122080288	4	162771016810885	83161158122
HiC_scaffold_15	120037325	120053113	CTC1_1	1	-	25500	120037325	120053113	20	12494751066163914e61	981221671377416e41
HiC_scaffold_7	27203391	27210345	CTCF_1	1	+	25500	27203391	27210345	3	111236815	779170140
HiC_scaffold_57945	39409	48985	CTCF_2	1	-	25500	39409	48985	7	11165645371468023e8	17616113418515815e4
HiC_scaffold_8	77430119	77453140	CTCFL_1	1	-	25500	77430119	77453140	6	11418517771187683e9	185155152125134100
HiC_scaffold_15	118836744	118842185	CTDNEP1_1	1	-	25500	118836744	118842185	8	13778871219179722e10	6280113113711166e4
HiC_scaffold_26	25851247	25914291	CTDP1_1	1	-	25500	25851247	25914291	14	19120204305453293e46	655017012546771e20
HiC_scaffold_25	26419517	26423704	CTDSP1_1	1	-	25500	26419517	26423704	7	17891064179519672e7	125185955310414960
HiC_scaffold_3	114295463	114316141	CTDSP2_1	1	-	25500	114295463	114316141	8	1296621295435644e12	12218595531043817e3
HiC_scaffold_16	138283223	138309045	CTDSPL_1	1	+	25500	138283223	138309045	5	1129451594019824e5	1551015395188
HiC_scaffold_9	112286820	112325744	CTDSPL2_1	1	+	25500	112286820	112325744	12	17551907914626202e37	18214014921580106e13
HiC_scaffold_22	27161436	27163794	CTF1_1	1	+	25500	27161436	27163794	3	118752237	119131122
HiC_scaffold_1	154990502	154992169	CTGF_1	1	-	25500	154990502	154992169	4	168510551516	293212251152
HiC_scaffold_4	103047499	103335028	CTH_1	1	+	25500	103047499	103335028	10	13414521370779824e27	16780921101317713e9
HiC_scaffold_4	103267541	103285084	CTH_2	1	+	25500	103267541	103285084	6	15663102381422016e8	1649513180149122
HiC_scaffold_4	103305863	103322449	CTH_3	1	+	25500	103305863	103322449	5	133175764927416510	164809211065
HiC_scaffold_4	103358439	103385612	CTH_4	1	-	25500	103358439	103385612	7	18617105591731924e13	9212214913111091e3
HiC_scaffold_21	71133391	71165923	CTHRC1_1	1	+	25500	71133391	71165923	3	1247632393	227215140
HiC_scaffold_26	57776165	58006301	CTIF_1	1	-	25500	57776165	58006301	10	1204143635999681e35	21253158296488776e9
HiC_scaffold_25	42773588	42775891	CTLA4_1	1	-	25500	42773588	42775891	3	113741960	101116344
HiC_scaffold_12	44666766	44888369	CTNNA1_1	1	-	25500	44666766	44888369	17	1247538564095537e65	28413410418211023e32
HiC_scaffold_18	61346063	62604064	CTNNA2_1	1	-	25500	61346063	62604064	18	13416545564503602e83	2871431341071789e36
HiC_scaffold_48640	146	247	CTNNA2_2	1	-	25500	146	247	1	1	101
HiC_scaffold_6	24657553	26994161	CTNNA3_1	1	+	25500	24657553	26994161	17	1325118874811942e90	9819416411926323e31
HiC_scaffold_2	58226782	58302792	CTNNAL1_1	1	-	25500	58226782	58302792	13	16841920514918976e40	8311653152158924e20
HiC_scaffold_14	24599234	24613502	CTNNB1_1	1	-	25500	24599234	24613502	13	11035245626693448e37	20659122149119163e21
HiC_scaffold_4	35379266	35409788	CTNNBIP1_1	1	-	25500	35379266	35409788	3	12947730428	568995
HiC_scaffold_8	57040928	57175933	CTNNBL1_1	1	+	25500	57040928	57175933	13	11226420511233585e49	16495929271591467e13
HiC_scaffold_11	17395087	17413840	CTNND1_1	1	-	25500	17395087	17413840	17	14721185315937866e52	8695628611019423e29
HiC_scaffold_12	187695619	188720099	CTNND2_1	1	+	25500	187695619	188720099	22	12022034204764469e113	13411010717018517e46
HiC_scaffold_15	114650979	114662981	CTNS_1	1	+	25500	114650979	114662981	6	1716573538606115e7	89101119167119140
HiC_scaffold_4	68123197	68148991	CTPS1_1	1	+	25500	68123197	68148991	14	12116700479061035e46	16417010111386798e19
HiC_scaffold_14	17951503	17973724	CTPS1_2	1	-	25500	17951503	17973724	14	18641495262435545e41	8314395101629288e20
HiC_scaffold_59862	22440	51384	CTPS1_3	1	-	25500	22440	51384	11	16631600962413342e30	14095926212815576e12
HiC_scaffold_20	178200115	178330177	CTPS2_1	1	+	25500	178200115	178330177	10	19475215893244033e30	16417011613486923e9
HiC_scaffold_11	62494761	62523475	CTR9_1	1	-	25500	62494761	62523475	25	12016234234384814e93	422113891581491e52
HiC_scaffold_7	34242172	34244005	CTRB1_1	1	-	25500	34242172	34244005	6	1606966137415481600	1581311737780104
HiC_scaffold_4	41061291	41068236	CTRC_1	1	+	25500	41061291	41068236	4	1447858016797	98134143149
HiC_scaffold_8	65768011	65773968	CTSA_1	1	+	25500	65768011	65773968	13	12966567971115162e29	1521134786164928e15
HiC_scaffold_13	37530167	37537170	CTSB_1	1	+	25500	37530167	37537170	9	18811583259633576e15	8989119837171117e5
HiC_scaffold_11	90214752	90259779	CTSC_1	1	-	25500	90214752	90259779	7	11926100631509319e13	50013111914916413e4
HiC_scaffold_11	1317706	1324693	CTSD_1	1	+	25500	1317706	1324693	6	11691218735876355e4	161122116215149150
HiC_scaffold_19	13022594	13039989	CTSE_1	1	+	25500	13022594	13039989	8	17492465833513835e15	15811311619712215e6
HiC_scaffold_11	7827162	7831626	CTSF_1	1	-	25500	7827162	7831626	11	141279097211162e23	7153955911680982e8
HiC_scaffold_9	88231049	88231210	CTSG_1	1	+	25500	88231049	88231210	1	1	161
HiC_scaffold_15	81253504	81267652	CTSH_1	1	-	25500	81253504	81267652	4	1874742614042	6812877107
HiC_scaffold_4	175217742	175230570	CTSK_1	1	-	25500	175217742	175230570	7	1219325576941105e12	9810416721815211e4
HiC_scaffold_2	111712400	111714901	CTSL_1	1	+	25500	111712400	111714901	3	18932386	227155116
HiC_scaffold_27	194720731	194736117	CTSO_1	1	+	25500	194720731	194736117	5	1534278191466715100	13716711916495
HiC_scaffold_4	175142848	175173617	CTSS_1	1	-	25500	175142848	175173617	7	14909700114530176e12	981041612241491e5
HiC_scaffold_11	8442750	8444811	CTSW_1	1	-	25500	8442750	8444811	5	134875710171949	10710711983113
HiC_scaffold_8	79144035	79151756	CTSZ_1	1	-	25500	79144035	79151756	6	19912056365070828e3	107164149179161120
HiC_scaffold_11	4360540	4387318	CTTN_1	1	-	25500	4360540	4387318	13	17113792110567125e42	13415265561101102e17
HiC_scaffold_10	122054195	122229641	CTTNBP2_1	1	-	25500	122054195	122229641	22	11748218480225262e91	2361011281882032e45
HiC_scaffold_4	159483552	159544828	CTTNBP2NL_1	1	+	25500	159483552	159544828	4	1453355863459799	982271101478
HiC_scaffold_26	17054405	17057991	CTU1_1	1	+	25500	17054405	17057991	3	131163486	506368101
HiC_scaffold_26	16491110	16495823	CTU1_2	1	-	25500	16491110	16495823	2	14211	131503
HiC_scaffold_7	48168980	48172087	CTU2_1	1	+	25500	48168980	48172087	6	13101991230526132e3	835910713713192
HiC_scaffold_4	10872881	10873126	CTXN1_1	1	-	25500	10872881	10873126	1	1	245
HiC_scaffold_9	118965580	118965759	CTXN2_1	1	+	25500	118965580	118965759	1	1	179
HiC_scaffold_12	58029979	58030221	CTXN3_1	1	-	25500	58029979	58030221	1	1	242
HiC_scaffold_15	82492159	82492335	CTXND1_1	1	-	25500	82492159	82492335	1	1	176
HiC_scaffold_4	175353429	175353590	CTXND2_1	1	+	25500	175353429	175353590	1	1	161
HiC_scaffold_3	34849983	35227332	CUBN_1	1	+	25500	34849983	35227332	53	16483166401978426e280	12811016113411915e142
HiC_scaffold_16	24366693	24387843	CUEDC1_1	1	+	25500	24366693	24387843	8	14561155181653311e18	2661259514671838700
HiC_scaffold_6	64109207	64110958	CUEDC2_1	1	-	25500	64109207	64110958	7	1229364618105912e6	14359651466214372
HiC_scaffold_10	154549255	154596885	CUL1_1	1	+	25500	154549255	154596885	21	11550516283172908e84	1401731675089164e39
HiC_scaffold_3	20458027	20550034	CUL2_1	1	-	25500	20458027	20550034	20	11104297751341044e76	13111998203657711e35
HiC_scaffold_25	18840429	18962778	CUL3_1	1	+	25500	18840429	18962778	16	1243974231384126e67	6519711315511621e30
HiC_scaffold_5	200057	257270	CUL4A_1	1	-	25500	200057	257270	19	11959652769517481e70	9215217310411312e34
HiC_scaffold_20	36907258	36945858	CUL4B_1	1	+	25500	36907258	36945858	20	12577199032062418e78	5181131076574158e37
HiC_scaffold_11	114537332	114630289	CUL5_1	1	+	25500	114537332	114630289	18	13216137295389888e69	11698176140146813e33
HiC_scaffold_1	61005032	61020388	CUL7_1	1	-	25500	61005032	61020388	25	15518331074198425e84	32020612814023605e56
HiC_scaffold_1	61148247	61196460	CUL9_1	1	+	25500	61148247	61196460	41	11721112160617467e175	16142515212537465e100
HiC_scaffold_1	49578784	49579642	CUTA_1	1	-	25500	49578784	49579642	5	1211388542779	12256445980
HiC_scaffold_1	49580013	49580075	CUTA_2	1	-	25500	49580013	49580075	1	1	62
HiC_scaffold_6	61328410	61360818	CUTC_1	1	+	25500	61328410	61360818	6	18139911811784317e7	7420341125104113
HiC_scaffold_22	29894727	30365142	CUX1_1	1	+	25500	29894727	30365142	32	19787426938029542e169	5911377137122779e67
HiC_scaffold_13	9579993	9857244	CUX2_1	1	+	25500	9579993	9857244	27	11680381718642144e140	5911347771341259e56
HiC_scaffold_6	84326992	84336598	CUZD1_1	1	-	25500	84326992	84336598	8	11199258142264944e12	17026634411621217e7
HiC_scaffold_11	98291705	98301060	CWC15_1	1	-	25500	98291705	98301060	5	1753741482789228	12811689113128
HiC_scaffold_31036	2	3050	CWC15_2	1	+	25500	2	3050	2	12945	86104
HiC_scaffold_25	69524603	69568389	CWC22_1	1	+	25500	69524603	69568389	18	15954739110554117e67	11312812817053136e31
HiC_scaffold_16	35467385	35484752	CWC25_1	1	-	25500	35467385	35484752	6	1617357342259679e5	11016195218236172
HiC_scaffold_4	23624279	23625588	CWC27_1	1	+	25500	23624279	23625588	3	13681032	365401278
HiC_scaffold_12	130464769	130725230	CWC27_2	1	-	25500	130464769	130725230	12	12975812921121618e49	15810789116806509e13
HiC_scaffold_6	61860637	61884584	CWF19L1_1	1	-	25500	61860637	61884584	13	12464301339028943e39	14395122206771104e17
HiC_scaffold_11	113716106	113865034	CWF19L2_1	1	-	25500	113716106	113865034	15	13041985211582172e56	13798801581132123e24
HiC_scaffold_27	57236677	57298621	CWH43_1	1	+	25500	57236677	57298621	13	17123798212999188e42	19111915519783256e20
HiC_scaffold_7	17072429	17073436	CX3CL1_1	1	+	25500	17072429	17073436	2	1742	167266
HiC_scaffold_16	139556754	139557785	CX3CR1_1	1	-	25500	139556754	139557785	2	1115	83917
HiC_scaffold_15	37007405	37022729	CXADR_1	1	+	25500	37007405	37022729	5	15703112101410916e3	167203155119263
HiC_scaffold_27	84581030	84581155	CXCL10_1	1	-	25500	84581030	84581155	1	1	125
HiC_scaffold_27	84599232	84600244	CXCL11_1	1	-	25500	84599232	84600244	2	1954	12559
HiC_scaffold_6	5961218	5964460	CXCL12_1	1	+	25500	5961218	5964460	2	13157	11986
HiC_scaffold_12	48794779	48798743	CXCL14_1	1	+	25500	48794779	48798743	2	13852	101113
HiC_scaffold_26	7049279	7052662	CXCL17_1	1	-	25500	7049279	7052662	2	13328	8956
HiC_scaffold_27	82182556	82182678	CXCL2_1	1	+	25500	82182556	82182678	1	1	122
HiC_scaffold_27	82366649	82366771	CXCL2_2	1	+	25500	82366649	82366771	1	1	122
HiC_scaffold_27	82052731	82052862	CXCL8_1	1	+	25500	82052731	82052862	1	1	131
HiC_scaffold_25	26649189	26650196	CXCR1_1	1	+	25500	26649189	26650196	2	1514	488494
HiC_scaffold_25	26695766	26696791	CXCR2_1	1	-	25500	26695766	26696791	2	1544	503482
HiC_scaffold_20	110853539	110854606	CXCR3_1	1	+	25500	110853539	110854606	1	1	1067
HiC_scaffold_25	123111131	123112159	CXCR4_1	1	+	25500	123111131	123112159	1	1	1028
HiC_scaffold_11	129286726	129287718	CXCR5_1	1	+	25500	129286726	129287718	1	1	992
HiC_scaffold_14	20290694	20291575	CXCR6_1	1	-	25500	20290694	20291575	1	1	881
HiC_scaffold_26	56304005	56308298	CXXC1_1	1	+	25500	56304005	56308298	13	12165779041554196e29	11698236182245108e19
HiC_scaffold_27	119921199	119922251	CXXC4_1	1	-	25500	119921199	119922251	2	1748	593305
HiC_scaffold_12	43863473	43864339	CXXC5_1	1	-	25500	43863473	43864339	2	1670	656197
HiC_scaffold_16	43713961	43716933	CYB561_1	1	-	25500	43713961	43716933	5	1587119115592794	182158104107179
HiC_scaffold_11	12997221	13001635	CYB561A3_1	1	+	25500	12997221	13001635	4	1143522234258	173206158157
HiC_scaffold_4	155316610	155318331	CYB561D1_1	1	+	25500	155316610	155318331	2	11222	149500
HiC_scaffold_14	16569440	16571269	CYB561D2_1	1	-	25500	16569440	16571269	2	11702	500128
HiC_scaffold_26	30886279	30918291	CYB5A_1	1	+	25500	30886279	30918291	3	12214531933	12213480
HiC_scaffold_7	28616187	28655322	CYB5B_1	1	+	25500	28616187	28655322	3	12230439047	16112889
HiC_scaffold_15	119547121	119548586	CYB5D1_1	1	+	25500	119547121	119548586	4	12644741239	15877209227
HiC_scaffold_15	115115112	115128565	CYB5D2_1	1	+	25500	115115112	115128565	4	162471007713242	203146188212
HiC_scaffold_19	17697984	17703125	CYB5R1_1	1	+	25500	17697984	17703125	8	13028741217256432e10	14977104125838397e3
HiC_scaffold_11	65733676	65740822	CYB5R2_1	1	+	25500	65733676	65740822	7	13082687310447953e7	74651101318698180
HiC_scaffold_3	185671707	185687427	CYB5R3_1	1	-	25500	185671707	185687427	7	19187943610028128e12	101838312810771120
HiC_scaffold_1	101940091	102016778	CYB5R4_1	1	+	25500	101940091	102016778	8	11624035846618524e19	15210465140152148e5
HiC_scaffold_23337	3122	3250	CYB5R4_2	1	+	25500	3122	3250	1	1	128
HiC_scaffold_4	82728115	82747294	CYB5RL_1	1	-	25500	82728115	82747294	6	12420731612281155e7	20620010189113176
HiC_scaffold_7	48110770	48118776	CYBA_1	1	-	25500	48110770	48118776	5	1834202125967951	10189716556
HiC_scaffold_20	148191401	148221643	CYBB_1	1	-	25500	148191401	148221643	10	11128375152116228e24	12212214616125491e11
HiC_scaffold_16	60782944	60786160	CYBC1_1	1	-	25500	60782944	60786160	4	136016353131	981468186
HiC_scaffold_25	78537981	78564036	CYBRD1_1	1	-	25500	78537981	78564036	4	1879916225868	314131212188
HiC_scaffold_21	110084743	110086179	CYC1_1	1	+	25500	110084743	110086179	6	128449574111461310	197128155161101120
HiC_scaffold_15	133360963	133486115	CYFIP1_1	1	-	25500	133360963	133486115	29	12881409150888465e128	1611462429271133e61
HiC_scaffold_12	21168855	21298402	CYFIP2_1	1	-	25500	21168855	21298402	31	11004289387739334e140	16414624589711322e65
HiC_scaffold_16	55919522	55925759	CYGB_1	1	-	25500	55919522	55925759	3	15096098	161233140
HiC_scaffold_21	110372251	110384715	CYHR1_1	1	-	25500	110372251	110384715	5	1179325421201312300	38921223915283
HiC_scaffold_20	94926476	94927240	CYLC1_1	1	-	25500	94926476	94927240	4	1229532718	1882012547
HiC_scaffold_2	51518728	51522651	CYLC2_1	1	+	25500	51518728	51522651	2	13820	104104
HiC_scaffold_7	10334515	10370744	CYLD_1	1	+	25500	10334515	10370744	16	12392506011711144e57	50330210410111633e29
HiC_scaffold_15	76837632	76850561	CYP11A1_1	1	-	25500	76837632	76850561	5	19964589848612788	19416798158143
HiC_scaffold_21	109091006	109096320	CYP11B1_1	1	-	25500	109091006	109096320	5	1469195025015115	80152122200200
HiC_scaffold_6	64442572	64448166	CYP17A1_1	1	-	25500	64442572	64448166	5	1764142018775305	278104164218290
HiC_scaffold_17	49959999	50007913	CYP19A1_1	1	-	25500	49959999	50007913	8	11636104161252425e18	2302421701161761e8
HiC_scaffold_15	77200682	77204134	CYP1A1_1	1	-	25500	77200682	77204134	5	142287310512653	2848689128800
HiC_scaffold_15	77219457	77223980	CYP1A2_1	1	+	25500	77219457	77223980	6	11438199123503374e4	8301198912286266
HiC_scaffold_16	87497816	87502247	CYP1B1_1	1	+	25500	87497816	87502247	3	1463845	17995587
HiC_scaffold_25	43424610	43457282	CYP20A1_1	1	-	25500	43424610	43457282	11	13096647819512364e30	14986113116116834e12
HiC_scaffold_8	73794611	73812481	CYP24A1_1	1	-	25500	73794611	73812481	11	12001061222174701e28	9819480164146111e12
HiC_scaffold_6	53468962	53472256	CYP26A1_1	1	+	25500	53468962	53472256	7	13668381233183925e6	1852272951581341e5
HiC_scaffold_18	70601167	70616100	CYP26B1_1	1	+	25500	70601167	70616100	6	13549121101263714e8	200227275155281340
HiC_scaffold_6	53455725	53464334	CYP26C1_1	1	+	25500	53455725	53464334	6	17521443308957516e3	200227287155329340
HiC_scaffold_25	26014027	26021490	CYP27A1_1	1	-	25500	26014027	26021490	8	1283828163324293e11	11320616717319718e6
HiC_scaffold_3	114242707	114246512	CYP27B1_1	1	-	25500	114242707	114246512	9	1443916117715182e15	11019780170952e11
HiC_scaffold_26	5528575	5538262	CYP2A13_1	1	+	25500	5528575	5538262	9	1457179221913272e16	18515514915817918e10
HiC_scaffold_26	5682503	5694329	CYP2A13_2	1	+	25500	5682503	5694329	8	13214360574919356e15	15515214917914017e7
HiC_scaffold_26	5683960	5684088	CYP2A13_3	1	+	25500	5683960	5684088	1	1	128
HiC_scaffold_26	5561937	5569736	CYP2A13_4	1	-	25500	5561937	5569736	8	172214802453429e13	17914018814017917e7
HiC_scaffold_26	5638970	5646068	CYP2A13_5	1	-	25500	5638970	5646068	7	17191375224840702e7	17914018814017916e4
HiC_scaffold_26	5761158	5763722	CYP2A13_6	1	-	25500	5761158	5763722	4	168511112407	179158140158
HiC_scaffold_34392	1293	1478	CYP2A6_1	1	-	25500	1293	1478	1	1	185
HiC_scaffold_26	5816155	5819164	CYP2A7_1	1	-	25500	5816155	5819164	3	111432882	113149128
HiC_scaffold_26	6051815	6072966	CYP2B6_1	1	+	25500	6051815	6072966	8	18826342934619894e11	5980158149149185e6
HiC_scaffold_6	55140458	55157765	CYP2C18_1	1	+	25500	55140458	55157765	6	13272883145621629e6	158113164140188130
HiC_scaffold_6	56593676	56614865	CYP2C18_2	1	+	25500	56593676	56614865	5	1982412807187152e4	161170188140119
HiC_scaffold_6	55875484	56151159	CYP2C18_3	1	-	25500	55875484	56151159	2	1275539	179137
HiC_scaffold_6	56366636	56378413	CYP2C18_4	1	-	25500	56366636	56378413	3	1241311590	179137188
HiC_scaffold_6	55649747	55649836	CYP2C19_1	1	-	25500	55649747	55649836	1	1	89
HiC_scaffold_6	55898124	56173527	CYP2C19_2	1	-	25500	55898124	56173527	3	170275321	358983
HiC_scaffold_6	55177016	55849207	CYP2C8_1	1	-	25500	55177016	55849207	26	11715444823508266e126	17914018814095162e58
HiC_scaffold_6	55215916	55666958	CYP2C8_2	1	-	25500	55215916	55666958	6	14998115311119425e12	17914018513716484
HiC_scaffold_6	55177016	55849207	CYP2C8_3	1	-	25500	55177016	55849207	22	11715444823508264e102	17914018814095164e46
HiC_scaffold_6	55177016	55849207	CYP2C8_4	1	-	25500	55177016	55849207	21	11715444823508266e99	1791401881409516e45
HiC_scaffold_6	55322057	55322200	CYP2C8_5	1	-	25500	55322057	55322200	1	1	143
HiC_scaffold_6	55421878	56637728	CYP2C8_6	1	-	25500	55421878	56637728	15	18813814814586116e66	3589140188134139e27
HiC_scaffold_6	55558181	56581413	CYP2C8_7	1	-	25500	55558181	56581413	5	1618220411004116e7	32119137164134
HiC_scaffold_6	55916408	55916596	CYP2C8_8	1	-	25500	55916408	55916596	1	1	188
HiC_scaffold_6	55204525	55204677	CYP2C9_1	1	-	25500	55204525	55204677	1	1	152
HiC_scaffold_6	55596074	55598464	CYP2C9_2	1	-	25500	55596074	55598464	2	12221	161170
HiC_scaffold_59384	12294	20747	CYP2C9_3	1	+	25500	12294	20747	3	13418317	161140137
HiC_scaffold_3	185003136	185006775	CYP2D6_1	1	+	25500	185003136	185006775	8	18431264191722553e11	1521761521761432e8
HiC_scaffold_58067	3077	6672	CYP2D6_2	1	-	25500	3077	6672	7	12778381247224627e6	17614019114314013e4
HiC_scaffold_3	185045772	185047971	CYP2D6_3	1	+	25500	185045772	185047971	5	1814118717872027	164143185140173
HiC_scaffold_3	185056399	185211083	CYP2D6_4	1	-	25500	185056399	185211083	50	12778151251157316e235	17614020314317613e130
HiC_scaffold_3	185056399	185187992	CYP2D6_5	1	-	25500	185056399	185187992	23	12778151251157314e84	17614020314317613e51
HiC_scaffold_3	185056399	185211083	CYP2D6_6	1	-	25500	185056399	185211083	54	12778151251157314e259	17614020314317615e142
HiC_scaffold_3	185056399	185211083	CYP2D6_7	1	-	25500	185056399	185211083	54	12778151251157314e259	17614020314317615e142
HiC_scaffold_3	185076303	185211083	CYP2D6_8	1	-	25500	185076303	185211083	44	12748331249225742e207	17614319713414028e113
HiC_scaffold_3	185076303	185211083	CYP2D6_9	1	-	25500	185076303	185211083	43	12748331249225743e203	1761431971341403e111
HiC_scaffold_58071	16040	19567	CYP2D6_10	1	+	25500	16040	19567	9	18351219184519387e15	14917614032801434e8
HiC_scaffold_6	94223126	94233115	CYP2E1_1	1	+	25500	94223126	94233115	8	11678416949436808e12	16714314916114018e7
HiC_scaffold_26	5455357	5464433	CYP2F1_1	1	-	25500	5455357	5464433	9	1204431494091467e17	17914018813116117e10
HiC_scaffold_4	90119639	90168423	CYP2J2_1	1	-	25500	90119639	90168423	9	18496127101429415e23	17013718814017316e10
HiC_scaffold_58768	10857	59819	CYP2J2_2	1	-	25500	10857	59819	8	11021317286188733e19	1701371881071701e8
HiC_scaffold_58866	20044	42352	CYP2J2_3	1	-	25500	20044	42352	7	11024613850154409e14	17013718814017316e4
HiC_scaffold_11	58013326	58024645	CYP2R1_1	1	+	25500	58013326	58024645	6	15139877499771002e6	22414063235284172
HiC_scaffold_26	6158848	6172947	CYP2S1_1	1	+	25500	6158848	6172947	6	11465627610243135e7	143167158176146160
HiC_scaffold_27	124208497	124224690	CYP2U1_1	1	+	25500	124208497	124224690	5	11118413901152199e4	320635152167176
HiC_scaffold_22	32118377	32120431	CYP2W1_1	1	-	25500	32118377	32120431	6	1566114513971879e4	18514312213129120
HiC_scaffold_59435	2820	4711	CYP2W1_2	1	-	25500	2820	4711	4	14729461725	158155155167
HiC_scaffold_1	65065853	65141092	CYP39A1_1	1	-	25500	65065853	65141092	5	17767475395811174e3	89134101176173
HiC_scaffold_22	36904067	37456173	CYP3A4_1	1	-	25500	36904067	37456173	11	14201585414222018e40	164224161143111e15
HiC_scaffold_22	37027549	37484491	CYP3A4_2	1	-	25500	37027549	37484491	6	14466383674396046e12	1642366516410795
HiC_scaffold_22	37147925	37179193	CYP3A4_3	1	-	25500	37147925	37179193	5	1976264762837931300	16422412810498
HiC_scaffold_20	95246162	95247643	CYP3A4_4	1	+	25500	95246162	95247643	2	11174	1145308
HiC_scaffold_9	6038272	6069851	CYP46A1_1	1	+	25500	6038272	6069851	14	18166161061658818e48	11677718614011018e17
HiC_scaffold_4	75058665	75063778	CYP4A11_1	1	+	25500	75058665	75063778	4	1354546964980	134125191134
HiC_scaffold_4	74884204	74884308	CYP4A11_2	1	-	25500	74884204	74884308	1	1	104
HiC_scaffold_4	74937868	74939476	CYP4A11_3	1	-	25500	74937868	74939476	3	12281499	119191110
HiC_scaffold_4	74881387	74881470	CYP4A22_1	1	-	25500	74881387	74881470	1	1	83
HiC_scaffold_4	74834925	74854056	CYP4B1_1	1	+	25500	74834925	74854056	10	1989211903130442e29	17914310112215306e12
HiC_scaffold_4	19905052	20008984	CYP4F12_1	1	-	25500	19905052	20008984	2	1103871	6562
HiC_scaffold_4	21914712	21920523	CYP4F12_2	1	-	25500	21914712	21920523	5	1310264337085687	13165266119125
HiC_scaffold_59185	20239	20436	CYP4F12_3	1	-	25500	20239	20436	1	1	197
HiC_scaffold_4	22062166	22065833	CYP4F2_1	1	-	25500	22062166	22065833	3	15703603	1618665
HiC_scaffold_4	20106600	20127792	CYP4F22_1	1	-	25500	20106600	20127792	12	11107191027335562e32	17380651311316527e15
HiC_scaffold_4	19909009	19916962	CYP4F3_1	1	-	25500	19909009	19916962	3	118017769	122131185
HiC_scaffold_4	19954125	19963783	CYP4F3_2	1	-	25500	19954125	19963783	3	121569471	266128188
HiC_scaffold_4	19999580	20004903	CYP4F3_3	1	-	25500	19999580	20004903	4	172411175193	16480134131
HiC_scaffold_4	22035474	22082961	CYP4F8_1	1	-	25500	22035474	22082961	10	1584984822885471e24	1618613413165266e12
HiC_scaffold_13	81652938	81673416	CYP4V2_1	1	-	25500	81652938	81673416	10	111471424358853e26	1611791311011041e13
HiC_scaffold_4	74965379	74994864	CYP4X1_1	1	-	25500	74965379	74994864	5	1135896922371129300	59134182128176
HiC_scaffold_10	88985172	88999722	CYP51A1_1	1	+	25500	88985172	88999722	9	12045539085299177e19	182951791671222e10
HiC_scaffold_21	18832023	18838848	CYP7A1_1	1	-	25500	18832023	18838848	5	1856236049716584	296179128581242
HiC_scaffold_21	26966232	27006063	CYP7B1_1	1	-	25500	26966232	27006063	4	1385923923639713	284197440119
HiC_scaffold_4	123334267	123335938	CYR61_1	1	+	25500	123334267	123335938	4	156510931373	212356167299
HiC_scaffold_20	102515525	102516484	CYSLTR1_1	1	+	25500	102515525	102516484	1	1	959
HiC_scaffold_24	11831763	11832617	CYSLTR2_1	1	-	25500	11831763	11832617	2	1130	101725
HiC_scaffold_12	43168941	43219047	CYSTM1_1	1	-	25500	43168941	43219047	2	150003	104104
HiC_scaffold_16	57595869	57615157	CYTH1_1	1	-	25500	57595869	57615157	11	11714243244669535e30	7415571771131493e11
HiC_scaffold_58220	8157	16538	CYTH2_1	1	-	25500	8157	16538	11	12835247594391501e21	8315571831221494e12
HiC_scaffold_22	39535132	39558617	CYTH3_1	1	+	25500	39535132	39558617	12	13226387198921289e36	8362681168011315e13
HiC_scaffold_3	179710819	179739865	CYTH4_1	1	+	25500	179710819	179739865	12	11902430060028788e35	8365681168311015e13
HiC_scaffold_25	95239408	95271030	CYTIP_1	1	+	25500	95239408	95271030	3	11498531159	17395464
HiC_scaffold_27	7733068	7733422	CYTL1_1	1	+	25500	7733068	7733422	2	1227	44128
HiC_scaffold_15	46119077	46267277	CYYR1_1	1	-	25500	46119077	46267277	3	120916148103	12515898
HiC_scaffold_25	1392655	1430424	D2HGDH_1	1	-	25500	1392655	1430424	8	11091418032197673e19	25716114614316724e7
HiC_scaffold_9	48817689	48945916	DAAM1_1	1	-	25500	48817689	48945916	22	11302597096411107e87	2091671315910417e44
HiC_scaffold_1	57304992	57357095	DAAM2_1	1	+	25500	57304992	57357095	25	14743674073111108e101	16711074923321137e50
HiC_scaffold_4	86320969	86713243	DAB1_1	1	-	25500	86320969	86713243	13	14185181186532169e44	6512554810762595e16
HiC_scaffold_12	155445195	155462952	DAB2_1	1	+	25500	155445195	155462952	10	11527244346455382e24	8914011012883623e11
HiC_scaffold_2	73523084	73658161	DAB2IP_1	1	+	25500	73523084	73658161	15	12375010873711089e67	12210415598554145e26
HiC_scaffold_24	48389071	48868049	DACH1_1	1	-	25500	48389071	48868049	11	15904127129519853e37	6814315214913114e16
HiC_scaffold_20	89507350	90666175	DACH2_1	1	-	25500	89507350	90666175	12	12637759878722027e46	6814014914647134e17
HiC_scaffold_9	49700703	49709863	DACT1_1	1	-	25500	49700703	49709863	7	1607883958485765e6	59627241929155125e3
HiC_scaffold_1	195332567	195335416	DACT2_1	1	+	25500	195332567	195335416	3	17772728	131125122
HiC_scaffold_26	11788630	11797770	DACT3_1	1	-	25500	11788630	11797770	6	11361225246628778e3	12870718517995248
HiC_scaffold_9	91217278	91229539	DAD1_1	1	+	25500	91217278	91229539	2	112134	212128
HiC_scaffold_14	17215723	17218122	DAG1_1	1	-	25500	17215723	17218122	1	1	2399
HiC_scaffold_59852	9901	10056	DAG1_2	1	-	25500	9901	10056	1	1	155
HiC_scaffold_11	12613241	12638234	DAGLA_1	1	-	25500	12613241	12638234	21	14908922527324323e70	4703896218512818e38
HiC_scaffold_22	39230768	39261196	DAGLB_1	1	+	25500	39230768	39261196	13	11173312851147216e44	9517026011312814e18
HiC_scaffold_14	17651920	17654868	DALRD3_1	1	+	25500	17651920	17654868	9	12396771183202722e14	16129326012880185e8
HiC_scaffold_13	20208213	20224927	DAO_1	1	+	25500	20208213	20224927	7	1754803611966144e12	1791137410711395300
HiC_scaffold_12	188974113	189045190	DAP_1	1	+	25500	188974113	189045190	2	170968	98110
HiC_scaffold_4	181780123	181793274	DAP3_1	1	+	25500	181780123	181793274	8	17401763584489052e14	11611089131771619e4
HiC_scaffold_2	111328803	111603960	DAPK1_1	1	+	25500	111328803	111603960	24	11433791860471896e122	5922413413450154e47
HiC_scaffold_15	66580722	66703197	DAPK2_1	1	-	25500	66580722	66703197	10	13102327719183204e28	7783894714950129e8
HiC_scaffold_4	5072082	5084723	DAPK3_1	1	-	25500	5072082	5084723	7	19801765346337016e9	533441525012836200
HiC_scaffold_25	93504008	93514321	DAPL1_1	1	-	25500	93504008	93514321	2	110228	10486
HiC_scaffold_27	113715074	113758913	DAPP1_1	1	+	25500	113715074	113758913	7	1331123973372944e14	11913413147628388
HiC_scaffold_25	123280676	123351858	DARS_1	1	+	25500	123280676	123351858	14	15883213173840446e48	6592101101805915e19
HiC_scaffold_19	54331409	54370630	DARS2_1	1	-	25500	54331409	54370630	12	11196122441257117e38	1797410721814318e16
HiC_scaffold_25	15133669	15160848	DAW1_1	1	-	25500	15133669	15160848	8	19837107361172014e18	16411610110410495e5
HiC_scaffold_1	49465588	49468741	DAXX_1	1	-	25500	49465588	49468741	7	126765686317052e7	5322420326615584e4
HiC_scaffold_4	1385571	1399709	DAZAP1_1	1	+	25500	1385571	1399709	9	13631823310264886e18	16765110478315517e7
HiC_scaffold_3	106272611	106274520	DAZAP2_1	1	+	25500	106272611	106274520	3	15241785	119248125
HiC_scaffold_10	93672752	93703694	DBF4_1	1	-	25500	93672752	93703694	11	12357452975807083e27	21532023612211315e13
HiC_scaffold_16	40103903	40121735	DBF4B_1	1	+	25500	40103903	40121735	7	1564066677787138e12	146137508911611e4
HiC_scaffold_2	4194632	4213828	DBH_1	1	-	25500	4194632	4213828	11	11355197141615311e29	1311581255914317e16
HiC_scaffold_25	136764381	136768415	DBI_1	1	+	25500	136764381	136768415	2	13970	11665
HiC_scaffold_23	64275901	64290129	DBN1_1	1	+	25500	64275901	64290129	13	14609531355975773e37	8653113741467714e17
HiC_scaffold_7	49297462	49298888	DBNDD1_1	1	-	25500	49297462	49298888	3	18391266	110137161
HiC_scaffold_8	65330207	65332012	DBNDD2_1	1	+	25500	65330207	65332012	3	13571657	152140149
HiC_scaffold_10	44041029	44055849	DBNL_1	1	+	25500	44041029	44055849	9	15170864794931038e21	8956113771467712e6
HiC_scaffold_26	14830075	14835521	DBP_1	1	+	25500	14830075	14835521	4	1101830885235	140407215212
HiC_scaffold_16	102316339	102329763	DBR1_1	1	+	25500	102316339	102329763	10	1916279250566443e25	1941258086224801e10
HiC_scaffold_4	143522517	143567750	DBT_1	1	-	25500	143522517	143567750	9	1372539287921179e22	16471191771672154e8
HiC_scaffold_11	52475853	52479907	DBX1_1	1	+	25500	52475853	52479907	5	11008307037053864	36289200155191
HiC_scaffold_3	99782288	99814748	DBX2_1	1	-	25500	99782288	99814748	4	160483204532282	293173215179
HiC_scaffold_14	15654536	15741627	DCAF1_1	1	+	25500	15654536	15741627	22	1243062656031685e90	122741131375121e45
HiC_scaffold_2	44867303	44904682	DCAF10_1	1	+	25500	44867303	44904682	8	11086420560299934e19	3651131972037435e6
HiC_scaffold_9	88967454	88975219	DCAF11_1	1	-	25500	88967454	88975219	14	12291525239429901e35	13110715215218552e19
HiC_scaffold_2	41160862	41189483	DCAF12_1	1	-	25500	41160862	41189483	9	1668266639245748e20	15518215865197562e7
HiC_scaffold_20	30047111	30048406	DCAF12L2_1	1	+	25500	30047111	30048406	2	1355	323941
HiC_scaffold_20	30548698	30549987	DCAF12L2_2	1	+	25500	30548698	30549987	2	1352	320938
HiC_scaffold_21	71197270	71232243	DCAF13_1	1	+	25500	71197270	71232243	10	11299513770182823e29	6820011059176776e10
HiC_scaffold_4	18941836	18949380	DCAF15_1	1	+	25500	18941836	18949380	13	11879206330993298e32	8698134104137169e18
HiC_scaffold_27	18450874	18451348	DCAF16_1	1	-	25500	18450874	18451348	2	1134	131341
HiC_scaffold_27	151862905	151863216	DCAF16_2	1	-	25500	151862905	151863216	1	1	311
HiC_scaffold_25	78614634	78649296	DCAF17_1	1	-	25500	78614634	78649296	13	19143005979712103e40	116158801101461e20
HiC_scaffold_9	34443322	34458359	DCAF4_1	1	-	25500	34443322	34458359	7	11787225232829193e10	1881191709250143200
HiC_scaffold_9	38494906	38614010	DCAF5_1	1	+	25500	38494906	38614010	10	13726840077418935e33	2121461401292157e14
HiC_scaffold_4	191861141	192066709	DCAF6_1	1	+	25500	191861141	192066709	18	11923834431836544e82	9562921851131346e32
HiC_scaffold_16	43819902	43841418	DCAF7_1	1	+	25500	43819902	43841418	7	1127931356914243e15	13715811011920912e4
HiC_scaffold_4	188206359	188234078	DCAF8_1	1	-	25500	188206359	188234078	11	17501214495612238e30	11011611913110857e13
HiC_scaffold_20	162285457	162286497	DCAF8L1_1	1	-	25500	162285457	162286497	3	1466637	461143404
HiC_scaffold_16	40422514	40431203	DCAKD_1	1	-	25500	40422514	40431203	4	1395576028580	28186203110
HiC_scaffold_1	138839485	138883973	DCBLD1_1	1	+	25500	138839485	138883973	10	11369119384267643e29	21213474131125149e11
HiC_scaffold_15	794368	933541	DCBLD2_1	1	-	25500	794368	933541	11	11248632711719128e33	43713195116155114e13
HiC_scaffold_26	52677592	54196927	DCC_1	1	-	25500	52677592	54196927	27	16821512845715473e135	8612821216111924e61
HiC_scaffold_11	40773718	41252958	DCDC1_1	1	+	25500	40773718	41252958	20	11588212630825429e91	2721011612039818e42
HiC_scaffold_1	35755112	35981807	DCDC2_1	1	-	25500	35755112	35981807	8	12769911527112666e25	23310171531491285e4
HiC_scaffold_4	58133429	58135979	DCDC2B_1	1	+	25500	58133429	58135979	3	119562405	263131146
HiC_scaffold_17	12049526	12092517	DCDC2C_1	1	+	25500	12049526	12092517	4	117341160642885	74128134107
HiC_scaffold_27	79216381	79244937	DCK_1	1	+	25500	79216381	79244937	6	16721234522465129e8	9511619114911392
HiC_scaffold_24	82086245	82384678	DCLK1_1	1	-	25500	82086245	82384678	15	1194343518735649e59	16111395771341459e22
HiC_scaffold_27	184571470	184841517	DCLK2_1	1	-	25500	184571470	184841517	17	1579514088147562e66	13412580987413414e27
HiC_scaffold_16	137245482	137267150	DCLK3_1	1	-	25500	137245482	137267150	6	1998554319834204e7	173167131485179970
HiC_scaffold_6	75591603	75615510	DCLRE1A_1	1	-	25500	75591603	75615510	15	11043514363248681e50	15514015514314012e26
HiC_scaffold_4	161206490	161217106	DCLRE1B_1	1	+	25500	161206490	161217106	6	165212929589997e6	185167182371341120
HiC_scaffold_3	38030902	38119536	DCLRE1C_1	1	+	25500	38030902	38119536	12	14730955614600167e37	10450925674140099e12
HiC_scaffold_3	153904921	153949101	DCN_1	1	-	25500	153904921	153949101	8	1405674911532216e18	19413495113212122e5
HiC_scaffold_14	13944106	13999869	DCP1A_1	1	+	25500	13944106	13999869	8	1595024503291933e19	13412862137113699e5
HiC_scaffold_3	55017122	55092312	DCP1B_1	1	+	25500	55017122	55092312	9	11344440102529217e24	1491376213412549e9
HiC_scaffold_12	75361291	75431671	DCP2_1	1	-	25500	75361291	75431671	10	1437286231407914e28	17071137107110154e10
HiC_scaffold_18	16512463	16599732	DCPS_1	1	-	25500	16512463	16599732	6	12662741915501788e7	266107116143170180
HiC_scaffold_4	181136064	181152248	DCST1_1	1	+	25500	181136064	181152248	11	1560160908003852e31	134134140110159e16
HiC_scaffold_4	181127967	181135327	DCST2_1	1	-	25500	181127967	181135327	11	11121181520563186e24	9598981641701522e13
HiC_scaffold_21	71981011	71989456	DCSTAMP_1	1	+	25500	71981011	71989456	3	11818162	161839284
HiC_scaffold_24	73330519	73378171	DCT_1	1	-	25500	73330519	73378171	8	14296269472833728e18	1731971371791671e8
HiC_scaffold_8	177496	223762	DCTD_1	1	+	25500	177496	223762	5	1461433224483346e3	1071341169277
HiC_scaffold_18	68391652	68406839	DCTN1_1	1	+	25500	68391652	68406839	26	14445974646868145e95	24280191197203763e55
HiC_scaffold_3	113986545	113999200	DCTN2_1	1	-	25500	113986545	113999200	13	19841195154317022e32	8392101748065716e12
HiC_scaffold_3	32869668	32870225	DCTN3_1	1	+	25500	32869668	32870225	1	1	557
HiC_scaffold_2	41667926	41675306	DCTN3_2	1	-	25500	41667926	41675306	7	12831071207847863e7	104627483838395
HiC_scaffold_12	30036202	30071997	DCTN4_1	1	+	25500	30036202	30071997	12	14445711415311173e37	13471179107711133e14
HiC_scaffold_22	21108846	21131180	DCTN5_1	1	+	25500	21108846	21131180	6	17816544993714404e5	476811911011398
HiC_scaffold_13	71602967	71617205	DCTN6_1	1	-	25500	71602967	71617205	6	119363112513067e7	98146448310765
HiC_scaffold_22	26824747	26826516	DCTPP1_1	1	-	25500	26824747	26826516	2	11663	260107
HiC_scaffold_23	3824768	3834600	DCUN1D1_1	1	-	25500	3824768	3834600	6	11688199955398255e4	779583128170215
HiC_scaffold_18	39621958	39666134	DCUN1D2_1	1	+	25500	39621958	39666134	6	13698119853434935e8	215170128809577
HiC_scaffold_22	18384896	18387768	DCUN1D3_1	1	+	25500	18384896	18387768	2	12391	428482
HiC_scaffold_27	57412199	57516665	DCUN1D4_1	1	+	25500	57412199	57516665	9	12494335463547313e27	7111392839210711e6
HiC_scaffold_11	107926591	107960694	DCUN1D5_1	1	-	25500	107926591	107960694	8	11743337735642484e16	5010110411092748e4
HiC_scaffold_11	107964674	107973419	DCUN1D5_2	1	-	25500	107964674	107973419	3	161018615	7492131
HiC_scaffold_20	49512079	49644759	DCX_1	1	+	25500	49512079	49644759	6	1881085743878981e11	3623381041379853
HiC_scaffold_16	60462025	60463585	DCXR_1	1	-	25500	60462025	60463585	4	15378591463	11610415298
HiC_scaffold_16	60466308	60466945	DCXR_2	1	-	25500	60466308	60466945	2	1483	77155
HiC_scaffold_4	23169259	23171546	DDA1_1	1	+	25500	23169259	23171546	4	128712932181	805059107
HiC_scaffold_4	123026503	123186561	DDAH1_1	1	-	25500	123026503	123186561	6	13096335723461541e9	1071461197498302
HiC_scaffold_58408	20784	22872	DDAH2_1	1	-	25500	20784	22872	6	1.3041125137015681e+19	1131491197498296
HiC_scaffold_11	13013179	13026223	DDB1_1	1	+	25500	13013179	13026223	9	1454132691429698e20	12516495170107168e7
HiC_scaffold_58329	5773	23941	DDB1_2	1	+	25500	5773	23941	18	11385323937096905e62	59149113224114e35
HiC_scaffold_58876	15258	19357	DDB2_1	1	-	25500	15258	19357	6	11861857231525786e3	4716414317695140
HiC_scaffold_10	15378161	15480348	DDC_1	1	-	25500	15378161	15480348	11	11120228693483063e35	13198776877711432e11
HiC_scaffold_9	55593366	55687284	DDHD1_1	1	+	25500	55593366	55687284	15	16163497042810448e52	602185167128149e27
HiC_scaffold_13	63483933	63505007	DDHD2_1	1	-	25500	63483933	63505007	15	1502059596263663e49	7716416710115587e24
HiC_scaffold_11	109119103	109119888	DDI1_1	1	+	25500	109119103	109119888	1	1	785
HiC_scaffold_4	41299493	41329505	DDI2_1	1	+	25500	41299493	41329505	8	1913512991146772e19	13712823312512816e7
HiC_scaffold_11	84400321	84406365	DDIAS_1	1	+	25500	84400321	84406365	10	11126349340514246e20	1641191431131942e12
HiC_scaffold_6	18865400	18866366	DDIT4_1	1	-	25500	18865400	18866366	2	1764	491203
HiC_scaffold_3	21866593	21867088	DDIT4L_1	1	-	25500	21866593	21867088	2	1108	101388
HiC_scaffold_27	114191056	114191556	DDIT4L_2	1	-	25500	114191056	114191556	1	1	500
HiC_scaffold_3	103985162	103987575	DDN_1	1	-	25500	103985162	103987575	5	123286810212205	21561156764209
HiC_scaffold_1	131066629	131079536	DDO_1	1	-	25500	131066629	131079536	2	112735	557173
HiC_scaffold_4	46078103	46087246	DDOST_1	1	-	25500	46078103	46087246	11	1240463115520632e23	14910411914914994e13
HiC_scaffold_1	45736737	45746926	DDR1_1	1	+	25500	45736737	45746926	16	14722034243429886e44	10123014610118523e30
HiC_scaffold_4	200197644	200317631	DDR2_1	1	+	25500	200197644	200317631	15	18063882181827892e61	7710423014910421e28
HiC_scaffold_8	46634077	46642014	DDRGK1_1	1	+	25500	46634077	46642014	8	1139022812851378e13	8614911310111911e6
HiC_scaffold_13	35235509	35235685	DDTL_1	1	-	25500	35235509	35235685	1	1	176
HiC_scaffold_17	26007778	26054508	DDX1_1	1	+	25500	26007778	26054508	23	11952393865608346e88	5962954783837776e36
HiC_scaffold_11	115255330	115552217	DDX10_1	1	+	25500	115255330	115552217	16	14191865309941337e56	5913115811918812e26
HiC_scaffold_3	180996473	181013434	DDX17_1	1	-	25500	180996473	181013434	13	11367553568217512e37	5032425959110172e19
HiC_scaffold_25	134056047	134071198	DDX18_1	1	+	25500	134056047	134071198	10	15823634366019075e24	8613410174137163e12
HiC_scaffold_7	33351637	33367867	DDX19A_1	1	-	25500	33351637	33367867	4	14640926316163	122949868
HiC_scaffold_4	158547183	158559659	DDX20_1	1	+	25500	158547183	158559659	13	1672246232033594e36	27295167113140134e20
HiC_scaffold_3	103844602	103853973	DDX23_1	1	-	25500	103844602	103853973	16	1642257929333504e44	22117311015223924e29
HiC_scaffold_9	11924374	11943833	DDX24_1	1	+	25500	11924374	11943833	12	12504456653689679e31	2241102691101648e18
HiC_scaffold_18	17236297	17264849	DDX25_1	1	-	25500	17236297	17264849	8	12948446422756235e17	18816123917611696e5
HiC_scaffold_8	68800593	68822321	DDX27_1	1	+	25500	68800593	68822321	17	13586739485019357e60	1491461349210417e31
HiC_scaffold_7	27278799	27280370	DDX28_1	1	-	25500	27278799	27280370	1	1	1571
HiC_scaffold_2	85551821	85622089	DDX31_1	1	-	25500	85551821	85622089	13	18172292703105152e43	17611313750591762e16
HiC_scaffold_58222	21979	24511	DDX39A_1	1	-	25500	21979	24511	7	12244756761117186e5	14614311312811917e3
HiC_scaffold_1	46814697	46828030	DDX39B_1	1	-	25500	46814697	46828030	9	12945383777594373e17	1661461101281192e10
HiC_scaffold_20	141628554	141641422	DDX3X_1	1	-	25500	141628554	141641422	17	12024469131317151e46	5677143155113181e28
HiC_scaffold_12	141044302	141092253	DDX4_1	1	-	25500	141044302	141092253	11	11752201530421596e31	7111026910114616e15
HiC_scaffold_23	64224856	64231846	DDX41_1	1	+	25500	64224856	64231846	15	14188129923676388e37	1101585914071152e24
HiC_scaffold_16	44020325	44045563	DDX42_1	1	+	25500	44020325	44045563	16	1275010010135522e59	22114915210411626e27
HiC_scaffold_20	120932269	120932592	DDX42_2	1	-	25500	120932269	120932592	1	1	323
HiC_scaffold_1	91150443	91191778	DDX43_1	1	+	25500	91150443	91191778	9	16359941115681162e22	8315811683143988e7
HiC_scaffold_12	49774762	49840437	DDX46_1	1	-	25500	49774762	49840437	21	1141410310111321e84	44711492181761493e42
HiC_scaffold_3	69258972	69273238	DDX47_1	1	+	25500	69258972	69273238	11	15158556558326504e26	921887111971116e13
HiC_scaffold_4	24431670	24440714	DDX49_1	1	+	25500	24431670	24440714	13	1414151565338564e33	1101311071221881e17
HiC_scaffold_16	44674036	44680336	DDX5_1	1	-	25500	44674036	44680336	15	1882446362120227e37	7414916722459592e23
HiC_scaffold_15	114153439	114155282	DDX50_1	1	+	25500	114153439	114155282	4	16398051194	16153385650
HiC_scaffold_6	23303269	23354469	DDX50_2	1	-	25500	23303269	23354469	16	1193100981171019e58	14977411341617407e26
HiC_scaffold_13	788509	790851	DDX51_1	1	+	25500	788509	790851	10	12745036558551046e16	14614674104107135e10
HiC_scaffold_16	18908211	18929356	DDX52_1	1	+	25500	18908211	18929356	11	11240759010494113e32	861971851431102e14
HiC_scaffold_20	169671275	169672321	DDX53_1	1	-	25500	169671275	169672321	4	1349781922	31450116125
HiC_scaffold_13	11381012	11404643	DDX54_1	1	-	25500	11381012	11404643	17	11364157620052808e58	23089104101107705e28
HiC_scaffold_13	6813794	6825765	DDX55_1	1	-	25500	6813794	6825765	12	1665122221763126e30	29316411692128787e14
HiC_scaffold_10	44956768	44963237	DDX56_1	1	-	25500	44956768	44963237	12	18141030227624677e27	10489749511311925e14
HiC_scaffold_2	39772498	39811630	DDX58_1	1	-	25500	39772498	39811630	13	13051122491687815e43	29013417686146135e21
HiC_scaffold_19	20663286	20686001	DDX59_1	1	+	25500	20663286	20686001	6	1241214937185592e9	803167251149128200
HiC_scaffold_11	129082530	129113525	DDX6_1	1	-	25500	129082530	129113525	12	17014010541259669e31	17310162116128122e16
HiC_scaffold_7	57216471	57510401	DDX60_1	1	-	25500	57216471	57510401	27	13196696012984162e116	1461431461221401e62
HiC_scaffold_7	57389664	57478042	DDX60L_1	1	-	25500	57389664	57478042	11	1778820068236225e34	14611018210411908e15
HiC_scaffold_11	2316105	2361942	DEAF1_1	1	+	25500	2316105	2361942	10	12294841588009871e25	20698128143140737e10
HiC_scaffold_4	91108796	91109736	DECR1_1	1	-	25500	91108796	91109736	4	1238415681	20635263260
HiC_scaffold_21	56848178	56881708	DECR1_2	1	+	25500	56848178	56881708	6	1174233281716133e8	2006814010115256
HiC_scaffold_22	304538	308507	DECR2_1	1	+	25500	304538	308507	8	1117417072955315e13	7456134119921041e4
HiC_scaffold_4	189699678	189701700	DEDD_1	1	-	25500	189699678	189701700	4	193214131700	374188107323
HiC_scaffold_26	6897414	6911943	DEDD2_1	1	-	25500	6897414	6911943	3	1984714204	389140326
HiC_scaffold_1	51627161	51648496	DEF6_1	1	+	25500	51627161	51648496	11	11255113353151593e34	9514018523314915e15
HiC_scaffold_7	49248805	49260257	DEF8_1	1	+	25500	49248805	49260257	11	11300377453516848e26	11310414914016708e14
HiC_scaffold_40364	1370	1462	DEFA1_1	1	-	25500	1370	1462	1	1	92
HiC_scaffold_13	36950363	36950479	DEFB103A_1	1	+	25500	36950363	36950479	1	1	116
HiC_scaffold_1	68637349	68637498	DEFB110_1	1	-	25500	68637349	68637498	1	1	149
HiC_scaffold_8	50964563	50964703	DEFB124_1	1	-	25500	50964563	50964703	1	1	140
HiC_scaffold_8	50560915	50561040	DEFB128_1	1	+	25500	50560915	50561040	1	1	125
HiC_scaffold_19	75491755	75502284	DEGS1_1	1	-	25500	75491755	75502284	3	1358910450	12874380
HiC_scaffold_9	6483511	6502974	DEGS2_1	1	-	25500	6483511	6502974	3	1195919381	14374383
HiC_scaffold_5	32182135	32182919	DEK_1	1	-	25500	32182135	32182919	3	1209564	197125221
HiC_scaffold_1	27455010	27478002	DEK_2	1	-	25500	27455010	27478002	8	11397258715604207e17	6814913418811996e6
HiC_scaffold_2	75923917	76478622	DENND1A_1	1	-	25500	75923917	76478622	23	17309252173190432e101	716182218158891e41
HiC_scaffold_19	24969219	25169501	DENND1B_1	1	+	25500	24969219	25169501	14	11728726330285523e56	11971531109810112e18
HiC_scaffold_58976	6313	14611	DENND1C_1	1	-	25500	6313	14611	19	12537191522169921e54	3811620610444712e30
HiC_scaffold_10	146387661	146444945	DENND2A_1	1	-	25500	146387661	146444945	16	11146128723167067e55	5013492119182142e26
HiC_scaffold_4	162113581	162166162	DENND2C_1	1	-	25500	162113581	162166162	16	13299413105052304e56	8923610141179146e27
HiC_scaffold_4	157876026	157890406	DENND2D_1	1	-	25500	157876026	157890406	9	11296449076359629e20	23644179146140776e7
HiC_scaffold_21	107495329	107582231	DENND3_1	1	+	25500	107495329	107582231	18	17794166002419628e68	7711977113110226e35
HiC_scaffold_15	68158020	68236980	DENND4A_1	1	-	25500	68158020	68236980	32	17468841696821014e136	13416111925420016e72
HiC_scaffold_4	179841931	179854152	DENND4B_1	1	-	25500	179841931	179854152	26	12373916341279172e85	1436516112822411e58
HiC_scaffold_2	25943574	26018298	DENND4C_1	1	+	25500	25943574	26018298	32	1684086411044914e138	30525171113239654e74
HiC_scaffold_11	64090726	64223264	DENND5A_1	1	+	25500	64090726	64223264	23	15527856084586352e110	10171110656185319e47
HiC_scaffold_3	89394336	89596831	DENND5B_1	1	-	25500	89394336	89596831	22	11943403243731158e89	1821731258018212e45
HiC_scaffold_14	9312594	9347990	DENND6A_1	1	+	25500	9312594	9347990	16	12511359353956542e55	11380104776812297e21
HiC_scaffold_3	195670489	195675144	DENND6B_1	1	-	25500	195670489	195675144	13	1285595787149618e30	11974104107686295e15
HiC_scaffold_13	7460867	7473989	DENR_1	1	-	25500	7460867	7473989	6	1147114634035749e5	411401168383104
HiC_scaffold_4	100578829	100595027	DEPDC1_1	1	-	25500	100578829	100595027	12	11143229044305046e31	1341821761701493e19
HiC_scaffold_6	50618342	50619077	DEPDC1B_1	1	+	25500	50618342	50619077	4	1180415590	6515268146
HiC_scaffold_12	135283119	135378679	DEPDC1B_2	1	+	25500	135283119	135378679	11	11918855509582999e34	4726686125128441e14
HiC_scaffold_3	164684788	164698869	DEPDC4_1	1	-	25500	164684788	164698869	2	113945	173137
HiC_scaffold_13	23359144	23542666	DEPDC5_1	1	-	25500	23359144	23542666	37	1434373267581063e178	29083561731732047e77
HiC_scaffold_11	39058293	39080780	DEPDC7_1	1	-	25500	39058293	39080780	9	16558171130546476e16	1887112214320919e9
HiC_scaffold_21	88096091	88248421	DEPTOR_1	1	+	25500	88096091	88248421	9	14454645788718922e29	11917912517618512e9
HiC_scaffold_3	72877464	72985843	DERA_1	1	+	25500	72877464	72985843	7	11214344170052877e13	11614995134128112e3
HiC_scaffold_21	91013780	91046607	DERL1_1	1	-	25500	91013780	91046607	7	13573523276399383e10	134110539865113150
HiC_scaffold_10	35155070	35155441	DERL2_1	1	-	25500	35155070	35155441	3	1121319	929553
HiC_scaffold_15	117337987	117352121	DERL2_2	1	+	25500	117337987	117352121	7	19303551522360223e8	12268779819195100
HiC_scaffold_13	35448302	35449344	DERL3_1	1	+	25500	35448302	35449344	2	1942	68101
HiC_scaffold_25	25370788	25377155	DES_1	1	-	25500	25370788	25377155	7	132453897419345e10	862211251619559600
HiC_scaffold_3	184468276	184489204	DESI1_1	1	-	25500	184468276	184489204	5	116272613596220830	891251076889
HiC_scaffold_19	70301553	70375724	DESI2_1	1	+	25500	70301553	70375724	5	14895852846543258e4	417195140230
HiC_scaffold_15	89929729	89950076	DET1_1	1	+	25500	89929729	89950076	4	156721616820160	1079188191188
HiC_scaffold_11	96526218	96607860	DEUP1_1	1	+	25500	96526218	96607860	9	11737143631683826e23	16710711024514626e9
HiC_scaffold_22	9987803	9988087	DEXI_1	1	-	25500	9987803	9988087	1	1	284
HiC_scaffold_59023	14936	24810	DFFB_1	1	+	25500	14936	24810	4	1315176269711	10113786164
HiC_scaffold_21	110231942	110236576	DGAT1_1	1	-	25500	110231942	110236576	11	12195647239061033e20	12859651134444104e10
HiC_scaffold_11	76175756	76211229	DGAT2_1	1	+	25500	76175756	76211229	8	11462320440209482e19	4412810768206176e6
HiC_scaffold_13	22769804	22864392	DGCR2_1	1	-	25500	22769804	22864392	9	12524391924560318e22	25723015220017975e8
HiC_scaffold_13	33592067	33592416	DGCR6L_1	1	-	25500	33592067	33592416	2	1243	164107
HiC_scaffold_13	33313056	33346893	DGCR8_1	1	+	25500	33313056	33346893	12	11180432846339843e35	7191611402811971e18
HiC_scaffold_3	112298087	112311127	DGKA_1	1	+	25500	112298087	112311127	19	13641259153217475e63	12274741191138613e28
HiC_scaffold_10	74260757	75077931	DGKB_1	1	+	25500	74260757	75077931	22	19266410645713297e109	6874158104477412e38
HiC_scaffold_25	9592542	9688787	DGKD_1	1	-	25500	9592542	9688787	27	1111621038406928e110	7113111311992114e57
HiC_scaffold_16	25488794	25516143	DGKE_1	1	-	25500	25488794	25516143	11	15371950452557663e29	16711312571113534e14
HiC_scaffold_23	7038988	7220278	DGKG_1	1	-	25500	7038988	7220278	19	11436516892372975e88	9559119176955915e29
HiC_scaffold_24	22206451	22440275	DGKH_1	1	-	25500	22206451	22440275	27	14982791511936132e115	8313111992107159e58
HiC_scaffold_10	143508887	144054830	DGKI_1	1	-	25500	143508887	144054830	27	19381317081057658e137	1139812211913472e49
HiC_scaffold_27	6405791	6423134	DGKQ_1	1	+	25500	6405791	6423134	14	14535804485438707e45	1498098861258912e21
HiC_scaffold_11	24422450	24436939	DGKZ_1	1	-	25500	24422450	24436939	29	13497771363264422e100	1169511944143748e53
HiC_scaffold_59346	10950	11081	DGKZ_2	1	-	25500	10950	11081	1	1	131
HiC_scaffold_9	14924520	14983757	DGLUCY_1	1	-	25500	14924520	14983757	9	12421528928335352e24	13712214910123618e10
HiC_scaffold_4	83468826	83513726	DHCR24_1	1	-	25500	83468826	83513726	9	1182022711819128e23	1491791971432631e11
HiC_scaffold_11	3422581	3432668	DHCR7_1	1	+	25500	3422581	3432668	6	11126227356378107e4	21889215197134464
HiC_scaffold_57954	17920	43990	DHDDS_1	1	+	25500	17920	43990	8	1176844298082961e16	621131401161161e8
HiC_scaffold_26	14508731	14518344	DHDH_1	1	-	25500	14508731	14518344	6	11625330674258769e4	10412225116411386
HiC_scaffold_12	114413256	114432142	DHFR_1	1	+	25500	114413256	114432142	5	1330913791157122e4	8610712511974
HiC_scaffold_3	104073347	104077643	DHH_1	1	-	25500	104073347	104077643	3	19103995	626257302
HiC_scaffold_7	31671600	31679351	DHODH_1	1	-	25500	31671600	31679351	7	12741153188827659e7	16115211318883197e3
HiC_scaffold_4	17862358	17865972	DHPS_1	1	-	25500	17862358	17865972	9	11711254144620082e15	9212511311086979e8
HiC_scaffold_9	88799340	88807711	DHRS1_1	1	+	25500	88799340	88807711	7	12034642868717575e8	1491431341465983500
HiC_scaffold_16	19981887	19989861	DHRS11_1	1	-	25500	19981887	19989861	6	14271169190248847e3	419213192209143
HiC_scaffold_15	111589263	111593126	DHRS13_1	1	+	25500	111589263	111593126	5	1221128915673427	125116125308437
HiC_scaffold_9	89490694	89607210	DHRS2_1	1	-	25500	89490694	89607210	2	1116344	134173
HiC_scaffold_9	89611093	89616538	DHRS2_2	1	-	25500	89611093	89616538	3	150175363	13117383
HiC_scaffold_9	89625114	89625197	DHRS2_3	1	-	25500	89625114	89625197	1	1	83
HiC_scaffold_9	89825572	89830636	DHRS2_4	1	-	25500	89825572	89830636	3	112734892	12865173
HiC_scaffold_4	38277376	38321796	DHRS3_1	1	-	25500	38277376	38321796	6	12175778488539648e5	83125236119143180
HiC_scaffold_9	89038807	89060125	DHRS4L2_1	1	-	25500	89038807	89060125	6	12540307887191952e6	1138968101173113
HiC_scaffold_9	48049056	48059807	DHRS7_1	1	+	25500	48049056	48059807	6	13888614967519795e5	110146110239122220
HiC_scaffold_23	59991657	60007002	DHRS7B_1	1	+	25500	59991657	60007002	5	1482655841268315100	18221589158200
HiC_scaffold_15	122019226	122060107	DHRS7C_1	1	-	25500	122019226	122060107	5	1164710741139524e4	20015289212152
HiC_scaffold_25	81101452	81114880	DHRS9_1	1	-	25500	81101452	81114880	4	13095811313118	218167257311
HiC_scaffold_20	193857602	193857712	DHRSX_1	1	+	25500	193857602	193857712	1	1	110
HiC_scaffold_3	41658895	41716169	DHTKD1_1	1	-	25500	41658895	41716169	14	19293892610076874e44	9586167831731524e22
HiC_scaffold_27	27313179	27356285	DHX15_1	1	-	25500	27313179	27356285	15	11498266963889362e50	11317318512219414e25
HiC_scaffold_59348	910	15798	DHX16_1	1	-	25500	910	15798	19	1618108513372151e60	12517316415868113e37
HiC_scaffold_12	141572185	141623935	DHX29_1	1	+	25500	141572185	141623935	26	17886946312921166e107	13411312811912513e55
HiC_scaffold_15	117357848	117397042	DHX33_1	1	+	25500	117357848	117397042	13	11211376415200156e42	8015816122717019e20
HiC_scaffold_26	12573597	12597482	DHX34_1	1	+	25500	12573597	12597482	16	12231494441574574e52	2124643142541012e31
HiC_scaffold_8	58349014	58434717	DHX35_1	1	+	25500	58349014	58434717	20	19133110262438328e78	3813489801047156e32
HiC_scaffold_5	69989553	70030880	DHX36_1	1	-	25500	69989553	70030880	23	14932396403442247e85	17315211992988384e42
HiC_scaffold_13	5719468	5759421	DHX37_1	1	+	25500	5719468	5759421	22	14524784781449142e85	10411611953149116e42
HiC_scaffold_7	31605635	31622391	DHX38_1	1	-	25500	31605635	31622391	26	17533012362439458e93	8311995125134155e59
HiC_scaffold_16	22512866	22565933	DHX40_1	1	-	25500	22512866	22565933	18	11415191347491e69	1372277192110113e32
HiC_scaffold_16	38182691	38190282	DHX58_1	1	-	25500	38182691	38190282	11	1163628303129369e25	1761911641492452e17
HiC_scaffold_16	39066815	39091531	DHX8_1	1	+	25500	39066815	39091531	23	13777457650336607e86	1498668861103381e48
HiC_scaffold_19	44231837	44298165	DHX9_1	1	-	25500	44231837	44298165	22	128043599387756e84	1431971162271281e45
HiC_scaffold_13	7897720	7940208	DIABLO_1	1	+	25500	7897720	7940208	5	11885319626199063e4	9813411095194
HiC_scaffold_12	41611606	41741831	DIAPH1_1	1	+	25500	41611606	41741831	27	13889241350417925e124	11615510112889146e60
HiC_scaffold_20	69793878	70718119	DIAPH2_1	1	-	25500	69793878	70718119	23	15499311079321974e115	9513416412812824e48
HiC_scaffold_24	33998857	34611323	DIAPH3_1	1	-	25500	33998857	34611323	21	11357981363462125e104	2605998161125127e43
HiC_scaffold_9	10904353	10952099	DICER1_1	1	+	25500	10904353	10952099	28	176620163297384e114	14315813413415815e65
HiC_scaffold_8	82884362	82918799	DIDO1_1	1	-	25500	82884362	82918799	23	13971108131519887e86	29355720021240706e48
HiC_scaffold_19	11724236	11764956	DIEXF_1	1	-	25500	11724236	11764956	10	12215123095232993e29	24224511317620327e12
HiC_scaffold_12	133250534	133263096	DIMT1_1	1	+	25500	133250534	133263096	9	1185370647211885e20	7486621251258669e5
HiC_scaffold_4	82427788	82444853	DIO1_1	1	+	25500	82427788	82444853	4	1133791216866	128188137200
HiC_scaffold_9	26800918	26810317	DIO2_1	1	+	25500	26800918	26810317	2	18825	221575
HiC_scaffold_9	8068492	8069358	DIO3_1	1	+	25500	8068492	8069358	1	1	866
HiC_scaffold_3	105525684	105775236	DIP2B_1	1	+	25500	105525684	105775236	38	11233001458271653e206	9871125128212159e88
HiC_scaffold_3	1498600	1919342	DIP2C_1	1	-	25500	1498600	1919342	32	1179645815960539e168	24812274596516996e72
HiC_scaffold_4	3680002	3680595	DIRAS1_1	1	-	25500	3680002	3680595	1	1	593
HiC_scaffold_2	118655676	118656272	DIRAS2_1	1	-	25500	118655676	118656272	1	1	596
HiC_scaffold_23	24009058	24121222	DIRC2_1	1	-	25500	24009058	24121222	8	11094928538329195e20	11318212568107129e5
HiC_scaffold_24	49951175	49980195	DIS3_1	1	-	25500	49951175	49980195	19	12747156628953512e68	16116721215583123e36
HiC_scaffold_15	68861836	68893467	DIS3L_1	1	+	25500	68861836	68893467	13	16324827015434183e42	1521281378017916e22
HiC_scaffold_25	10613928	10923843	DIS3L2_1	1	-	25500	10613928	10923843	17	16121883211424897e64	1169210413414683e30
HiC_scaffold_19	57453301	57818216	DISC1_1	1	+	25500	57453301	57818216	6	16212381512110651e12	194134248107182080
HiC_scaffold_19	76577819	76640248	DISP1_1	1	-	25500	76577819	76640248	8	14938141291516002e15	12829927869510113e7
HiC_scaffold_9	107179541	107194519	DISP2_1	1	+	25500	107179541	107194519	7	1789286499037981e11	9232612511395316e4
HiC_scaffold_4	37223957	37273382	DISP3_1	1	+	25500	37223957	37273382	21	1538229203001131e83	4975482181371346e47
HiC_scaffold_11	119538096	119658882	DIXDC1_1	1	+	25500	119538096	119658882	19	14616452170547002e77	59128125230107134e31
HiC_scaffold_20	1318194	1327695	DKC1_1	1	-	25500	1318194	1327695	9	15972006387445822e15	1011191191431341e9
HiC_scaffold_6	44122079	44124513	DKK1_1	1	-	25500	44122079	44124513	4	159618872307	251107179128
HiC_scaffold_27	122982213	123104783	DKK2_1	1	-	25500	122982213	123104783	4	135865304122353	248155152218
HiC_scaffold_11	61098121	61145047	DKK3_1	1	+	25500	61098121	61145047	7	1848512752436484e14	2121377792143158e3
HiC_scaffold_13	58802353	58805947	DKK4_1	1	+	25500	58802353	58805947	4	1147222103341	110149152254
HiC_scaffold_26	14115631	14121842	DKKL1_1	1	-	25500	14115631	14121842	3	151936078	215134134
HiC_scaffold_11	119663407	119693263	DLAT_1	1	+	25500	119663407	119693263	14	16861098138432482e42	2781011251551253e24
HiC_scaffold_13	74137118	74564604	DLC1_1	1	-	25500	74137118	74564604	17	11185276738884674e61	1221702152211162e34
HiC_scaffold_10	111367306	111389316	DLD_1	1	+	25500	111367306	111389316	12	1176875078065101e37	38807768951460995e13
HiC_scaffold_16	138377110	138452189	DLEC1_1	1	+	25500	138377110	138452189	15	11205414847156843e54	18580861731311644e26
HiC_scaffold_24	2306531	2378989	DLEU7_1	1	-	25500	2306531	2378989	3	17200372388	12810471
HiC_scaffold_23	18233139	18517318	DLG1_1	1	+	25500	18233139	18517318	23	11453210450615399e115	13116716798591192e45
HiC_scaffold_11	84897290	86133489	DLG2_1	1	-	25500	84897290	86133489	26	1962215841181321e125	10710111017098475e54
HiC_scaffold_20	111948109	112024318	DLG3_1	1	-	25500	111948109	112024318	19	11229166221872927e68	10489110170983842e34
HiC_scaffold_15	118788296	118802004	DLG4_1	1	-	25500	118788296	118802004	18	1346955197324242e54	10489113167101473e31
HiC_scaffold_6	11594613	11794419	DLG5_1	1	+	25500	11594613	11794419	30	19935911367411988e157	3026816114317925e69
HiC_scaffold_26	111228482	111783823	DLGAP1_1	1	-	25500	111228482	111783823	12	13209188555143567e44	2061528941992372e16
HiC_scaffold_17	5243200	5391451	DLGAP2_1	1	-	25500	5243200	5391451	11	13046132842258528e36	21515289416833498e14
HiC_scaffold_4	61257038	61302108	DLGAP3_1	1	-	25500	61257038	61302108	10	1920132523802241e26	21514389485863077e11
HiC_scaffold_8	55744572	55820913	DLGAP4_1	1	+	25500	55744572	55820913	11	1370859689187123e32	995242113502454e15
HiC_scaffold_9	53382187	53407714	DLGAP5_1	1	+	25500	53382187	53407714	5	12473128151595422e3	236185278161221
HiC_scaffold_9	7111199	7118454	DLK1_1	1	+	25500	7111199	7118454	2	16513	68743
HiC_scaffold_1	61392921	61397028	DLK2_1	1	-	25500	61392921	61397028	5	11384199136954034	7311461316274
HiC_scaffold_1	196907466	196914042	DLL1_1	1	-	25500	196907466	196914042	12	13147042362269325e26	11935331721517009e15
HiC_scaffold_26	4232075	4239843	DLL3_1	1	+	25500	4232075	4239843	6	1505362396821715e5	29320322131723400
HiC_scaffold_9	107865027	107872310	DLL4_1	1	+	25500	107865027	107872310	9	11719472048285247e14	5927556263128169e9
HiC_scaffold_9	32491156	32509757	DLST_1	1	-	25500	32491156	32509757	12	11114148418773451e32	1311678374131958e12
HiC_scaffold_25	78002068	78004632	DLX1_1	1	-	25500	78002068	78004632	3	114272257	254200308
HiC_scaffold_25	77987724	77989673	DLX2_1	1	+	25500	77987724	77989673	6	112723588215761760	12298176185164194
HiC_scaffold_16	32752351	32755791	DLX3_1	1	+	25500	32752351	32755791	3	113553094	323188347
HiC_scaffold_16	32771444	32775962	DLX4_1	1	-	25500	32771444	32775962	3	16974238	242194281
HiC_scaffold_10	83620293	83624177	DLX5_1	1	+	25500	83620293	83624177	3	122923553	353179332
HiC_scaffold_10	83634891	83638521	DLX6_1	1	-	25500	83634891	83638521	3	121473551	25124280
HiC_scaffold_26	6391081	6392763	DMAC2_1	1	-	25500	6391081	6392763	3	112591546	170158137
HiC_scaffold_4	71860952	71869465	DMAP1_1	1	+	25500	71860952	71869465	10	16319776634693373e18	1049219415816419e10
HiC_scaffold_3	63155522	63158316	DMBT1_1	1	+	25500	63155522	63158316	3	125172754	30221241
HiC_scaffold_3	63213668	63213946	DMBT1_2	1	-	25500	63213668	63213946	2	1169	137110
HiC_scaffold_6	84124670	84314575	DMBT1_3	1	+	25500	84124670	84314575	22	11358605714281185e94	1342843261582123e50
HiC_scaffold_4	74519024	74523870	DMBX1_1	1	+	25500	74519024	74523870	6	12317280630974392e4	15219128753185266
HiC_scaffold_3	181048281	181108610	DMC1_1	1	-	25500	181048281	181108610	12	1837421305216262e39	6811362113719273e11
HiC_scaffold_20	155364498	157542050	DMD_1	1	+	25500	155364498	157542050	74	Inf	927789173119179e191
HiC_scaffold_12	116136050	116210269	DMGDH_1	1	+	25500	116136050	116210269	15	1849310720135732e54	1739516719725421e27
HiC_scaffold_15	88273878	88273988	DMKN_1	1	+	25500	88273878	88273988	1	1	110
HiC_scaffold_26	2023062	2023157	DMKN_2	1	+	25500	2023062	2023157	1	1	95
HiC_scaffold_27	98558837	98560192	DMP1_1	1	+	25500	98558837	98560192	6	13375447279221174	326203164170230140
HiC_scaffold_26	10681261	10693491	DMPK_1	1	-	25500	10681261	10693491	13	13786007886311709e30	9247981138324521e15
HiC_scaffold_2	9115160	9244853	DMRT1_1	1	-	25500	9115160	9244853	5	1573307616012345e7	15292284155152
HiC_scaffold_2	9007983	9013681	DMRT2_1	1	-	25500	9007983	9013681	4	158937535508	581470101191
HiC_scaffold_2	29256377	29262167	DMRTA1_1	1	+	25500	29256377	29262167	3	15594952	479104839
HiC_scaffold_4	78659938	78662795	DMRTA2_1	1	-	25500	78659938	78662795	2	12352	1052506
HiC_scaffold_4	81856903	81864828	DMRTB1_1	1	+	25500	81856903	81864828	2	17798	242128
HiC_scaffold_26	6537942	6542235	DMRTC2_1	1	+	25500	6537942	6542235	6	12431018189831025e3	15271179128173116
HiC_scaffold_10	94431008	94471969	DMTF1_1	1	-	25500	94431008	94471969	15	1366112220377181e48	11010734115520918e25
HiC_scaffold_13	52874501	52887158	DMTN_1	1	-	25500	52874501	52887158	11	12836701081129083e26	11080685053104155e9
HiC_scaffold_26	10696555	10701794	DMWD_1	1	-	25500	10696555	10701794	4	171234425091	707569182149
HiC_scaffold_12	67850386	68025326	DMXL1_1	1	-	25500	67850386	68025326	41	1722599281225115e201	2212189295122591e96
HiC_scaffold_17	50434773	50704414	DMXL2_1	1	-	25500	50434773	50704414	45	1992294437025221e210	2062185389771255e107
HiC_scaffold_6	23798557	23847122	DNA2_1	1	+	25500	23798557	23847122	21	1166240507021126e82	18218214613121514e41
HiC_scaffold_7	43953225	43970281	DNAAF1_1	1	+	25500	43953225	43970281	6	12352271643546608e5	92221164119170240
HiC_scaffold_9	59152785	59161732	DNAAF2_1	1	+	25500	59152785	59161732	7	13347211471170275e6	32635935922716115e4
HiC_scaffold_26	21522083	21528623	DNAAF3_1	1	-	25500	21522083	21528623	11	12185391654216223e22	13471119741341107e12
HiC_scaffold_15	58812482	58839121	DNAAF4_1	1	-	25500	58812482	58839121	5	1328546062462426400	107107149131128
HiC_scaffold_22	31857657	31907803	DNAAF5_1	1	+	25500	31857657	31907803	10	12766553062971686e26	14017912511323319e13
HiC_scaffold_14	14830904	14909436	DNAH1_1	1	-	25500	14830904	14909436	74	Inf	11921535612817012e202
HiC_scaffold_13	6560766	6703222	DNAH10_1	1	-	25500	6560766	6703222	71	Inf	14614317916721212e192
HiC_scaffold_10	65926803	66302732	DNAH11_1	1	-	25500	65926803	66302732	77	Inf	24514011011918254e208
HiC_scaffold_14	9404628	9568177	DNAH12_1	1	+	25500	9404628	9568177	69	Inf	17074152197191166e183
HiC_scaffold_19	74430059	74718959	DNAH14_1	1	-	25500	74430059	74718959	36	16901103014769148e176	20313111919177138e86
HiC_scaffold_16	57410824	57537441	DNAH17_1	1	-	25500	57410824	57537441	73	Inf	24222414318518813e197
HiC_scaffold_15	119381375	119521700	DNAH2_1	1	+	25500	119381375	119521700	83	Inf	16723011023319424e226
HiC_scaffold_22	18123716	18312373	DNAH3_1	1	+	25500	18123716	18312373	51	18506119621625828e257	21811020019118224e134
HiC_scaffold_12	185019579	185314092	DNAH5_1	1	+	25500	185019579	185314092	72	Inf	13415822413417921e198
HiC_scaffold_18	56854947	57135638	DNAH6_1	1	-	25500	56854947	57135638	67	Inf	10122115271185134e177
HiC_scaffold_25	51641132	51901094	DNAH7_1	1	+	25500	51641132	51901094	60	Inf	7110498179125179e159
HiC_scaffold_1	55864515	56218247	DNAH8_1	1	+	25500	55864515	56218247	86	Inf	13780188161179106e235
HiC_scaffold_15	124932214	125617530	DNAH9_1	1	+	25500	124932214	125617530	58	Inf	3771582121131519e157
HiC_scaffold_29260	772	4912	DNAH9_2	1	-	25500	772	4912	3	111383944	173155197
HiC_scaffold_2	41555696	41590183	DNAI1_1	1	+	25500	41555696	41590183	16	12935029578371148e53	958012898591318e23
HiC_scaffold_16	53938662	53961559	DNAI2_1	1	+	25500	53938662	53961559	9	11570190243285394e20	19116111914511317e10
HiC_scaffold_18	36289987	36291119	DNAJA1_1	1	+	25500	36289987	36291119	2	1636	632497
HiC_scaffold_17	50626719	50627851	DNAJA1_2	1	+	25500	50626719	50627851	5	13226057121002	317281104239131
HiC_scaffold_2	40393891	40402573	DNAJA1_3	1	+	25500	40393891	40402573	9	13932672335356647e15	13117610422711314e9
HiC_scaffold_7	2878198	2891528	DNAJA2_1	1	+	25500	2878198	2891528	8	13843136344855832e13	6222480131197143e6
HiC_scaffold_22	3763008	3785668	DNAJA3_1	1	+	25500	3763008	3785668	10	15994827410080111e27	21213186200152145e10
HiC_scaffold_15	80683043	80691690	DNAJA4_1	1	-	25500	80683043	80691690	6	13113694541563759e3	212104227227104160
HiC_scaffold_58229	772	3568	DNAJB1_1	1	-	25500	772	3568	3	14982588	227581209
HiC_scaffold_23	7573911	7584192	DNAJB11_1	1	+	25500	7573911	7584192	5	1.3919590688921021e+17	1559513114368
HiC_scaffold_58061	21409	24329	DNAJB11_2	1	-	25500	21409	24329	4	1106716682862	6215811059
HiC_scaffold_6	18797300	18814961	DNAJB12_1	1	+	25500	18797300	18814961	9	1104271055611904e25	1731255014618877e9
HiC_scaffold_11	74374366	74386441	DNAJB13_1	1	+	25500	74374366	74386441	8	13070422979519086e15	6810115216111011e6
HiC_scaffold_27	113810332	113868212	DNAJB14_1	1	-	25500	113810332	113868212	8	1774195321042615e18	11617310795182146e6
HiC_scaffold_25	25496395	25503717	DNAJB2_1	1	-	25500	25496395	25503717	7	13013328546554922e8	353711251225010800
HiC_scaffold_4	113382594	113391502	DNAJB4_1	1	+	25500	113382594	113391502	3	167778679	209569230
HiC_scaffold_2	42047008	42051469	DNAJB5_1	1	+	25500	42047008	42051469	3	133354232	209602230
HiC_scaffold_14	71446932	71496094	DNAJB6_1	1	+	25500	71446932	71496094	8	13247124122219022e18	6510711313114071e6
HiC_scaffold_14	28048862	28049563	DNAJB8_1	1	-	25500	28048862	28049563	2	1250	224452
HiC_scaffold_10	112103801	112105396	DNAJB9_1	1	+	25500	112103801	112105396	2	11147	215449
HiC_scaffold_3	27993929	28360182	DNAJC1_1	1	+	25500	27993929	28360182	8	11240951317221335e26	14610716795122503e4
HiC_scaffold_25	66192892	66251825	DNAJC10_1	1	-	25500	66192892	66251825	19	11408182028143877e67	11914653128155101e33
HiC_scaffold_4	31605574	31663165	DNAJC11_1	1	-	25500	31605574	31663165	14	19021182217133516e44	12814356681551173e20
HiC_scaffold_6	24466511	24515330	DNAJC12_1	1	+	25500	24466511	24515330	4	1138272196648728	778013792
HiC_scaffold_6	24467360	24467440	DNAJC12_2	1	+	25500	24467360	24467440	1	1	80
HiC_scaffold_16	111306006	111437397	DNAJC13_1	1	-	25500	111306006	111437397	47	16739875210408116e216	10498143140179168e110
HiC_scaffold_3	112196906	112202886	DNAJC14_1	1	-	25500	112196906	112202886	7	19021096167920227e7	2091011611161079e5
HiC_scaffold_24	57493102	57493335	DNAJC15_1	1	+	25500	57493102	57493335	1	1	233
HiC_scaffold_24	20902889	20924942	DNAJC15_2	1	-	25500	20902889	20924942	3	1586121989	747465
HiC_scaffold_4	41211922	41247143	DNAJC16_1	1	+	25500	41211922	41247143	13	14205576314162182e42	16765338188155135e19
HiC_scaffold_9	107672880	107728203	DNAJC17_1	1	-	25500	107672880	107728203	6	1239143574723507e6	8092104596877
HiC_scaffold_12	44105917	44134828	DNAJC18_1	1	+	25500	44105917	44134828	7	1161121807619774e15	38146185107113165e3
HiC_scaffold_23	1691150	1694366	DNAJC19_1	1	-	25500	1691150	1694366	4	1136621733143	68717774
HiC_scaffold_10	106443876	106483466	DNAJC2_1	1	-	25500	106443876	106483466	13	14053658388949208e36	7115510710118273e17
HiC_scaffold_12	160665766	160707508	DNAJC21_1	1	-	25500	160665766	160707508	9	11289622858246953e24	10415889131305123e7
HiC_scaffold_3	104331041	104332942	DNAJC22_1	1	+	25500	104331041	104332942	2	11726	839176
HiC_scaffold_11	40656766	40711576	DNAJC24_1	1	-	25500	40656766	40711576	3	12345754701	122140110
HiC_scaffold_2	61111013	61111081	DNAJC25_1	1	+	25500	61111013	61111081	1	1	68
HiC_scaffold_2	61115051	61120038	DNAJC25_2	1	+	25500	61115051	61120038	3	125634869	152470119
HiC_scaffold_17	39020370	39086748	DNAJC27_1	1	-	25500	39020370	39086748	6	15298603714712355e7	164119164688386
HiC_scaffold_15	54778188	54779342	DNAJC28_1	1	-	25500	54778188	54779342	1	1	1154
HiC_scaffold_24	74493542	74567315	DNAJC3_1	1	+	25500	74493542	74567315	12	12205938355413303e39	8011012574152176e18
HiC_scaffold_22	52440190	52440816	DNAJC30_1	1	+	25500	52440190	52440816	2	1463	380164
HiC_scaffold_11	9953814	9957295	DNAJC4_1	1	-	25500	9953814	9957295	5	11208149522773396	1101671497786
HiC_scaffold_8	83708306	83710353	DNAJC5_1	1	+	25500	83708306	83710353	4	1106314431947	104215170101
HiC_scaffold_21	28795425	28848509	DNAJC5B_1	1	+	25500	28795425	28848509	4	1350324150652993	11621516792
HiC_scaffold_17	42770834	42771061	DNAJC5G_1	1	+	25500	42770834	42771061	1	1	227
HiC_scaffold_16	38118803	38118877	DNAJC7_1	1	-	25500	38118803	38118877	1	1	74
HiC_scaffold_58835	5995	20013	DNAJC7_2	1	-	25500	5995	20013	12	18411202169046237e31	6215514371921642e15
HiC_scaffold_4	53492581	53515963	DNAJC8_1	1	-	25500	53492581	53515963	5	1165223421849223200	68956510477
HiC_scaffold_58483	19801	22214	DNAJC8_2	1	-	25500	19801	22214	3	113462325	1197789
HiC_scaffold_6	17661343	17665331	DNAJC9_1	1	+	25500	17661343	17665331	4	134610733870	176143254119
HiC_scaffold_9	33739337	33769727	DNAL1_1	1	-	25500	33739337	33769727	5	1991153842748330200	1431255353110
HiC_scaffold_3	181331847	181333408	DNAL4_1	1	-	25500	181331847	181333408	2	11452	161110
HiC_scaffold_4	64339282	64352385	DNALI1_1	1	+	25500	64339282	64352385	5	157878511242712930	80143170179164
HiC_scaffold_22	3035155	3036731	DNASE1_1	1	+	25500	3035155	3036731	4	126912221425	146101116152
HiC_scaffold_20	5407778	5410010	DNASE1L1_1	1	+	25500	5407778	5410010	4	147417951985	12289110248
HiC_scaffold_22	1659671	1660927	DNASE1L2_1	1	+	25500	1659671	1660927	5	11654857411213	8310713124844
HiC_scaffold_14	8770677	8799423	DNASE1L3_1	1	+	25500	8770677	8799423	8	11016015258163272e19	11986771101101552e5
HiC_scaffold_4	17924755	17927166	DNASE2_1	1	-	25500	17924755	17927166	6	1107413731821201e5	3321971558017680
HiC_scaffold_4	121750709	121779745	DNASE2B_1	1	+	25500	121750709	121779745	6	14007920722101241e7	11917677161197336
HiC_scaffold_12	42708951	42710985	DND1_1	1	+	25500	42708951	42710985	3	15041604	113464431
HiC_scaffold_25	13130252	13530791	DNER_1	1	+	25500	13130252	13530791	13	1182767182818186e57	11926248951641458e20
HiC_scaffold_11	67340068	67405838	DNHD1_1	1	-	25500	67340068	67405838	42	11937381062149236e175	15515528426914928e107
HiC_scaffold_2	2260749	2261389	DNLZ_1	1	-	25500	2260749	2261389	2	1564	14077
HiC_scaffold_2	81204745	81254730	DNM1_1	1	+	25500	81204745	81254730	22	1173431770118205e90	15874149203981614e40
HiC_scaffold_3	90928161	90991205	DNM1L_1	1	+	25500	90928161	90991205	18	13085638694409656e69	9814947891641192e30
HiC_scaffold_4	16171991	16273633	DNM2_1	1	+	25500	16171991	16273633	20	13698049197503498e81	15874149203981577e36
HiC_scaffold_4	197930146	198799197	DNM3_1	1	+	25500	197930146	198799197	19	11618492280662297e92	1587114920398161e35
HiC_scaffold_6	61476704	61568273	DNMBP_1	1	-	25500	61476704	61568273	21	1261329344740606e80	18531422419717938e45
HiC_scaffold_4	15620736	15668526	DNMT1_1	1	-	25500	15620736	15668526	28	17881112166525934e107	9211616119717926e60
HiC_scaffold_25	12591075	12595859	DNMT1_2	1	-	25500	12591075	12595859	4	1302240334492	3008956317293
HiC_scaffold_17	39451341	39554739	DNMT3A_1	1	-	25500	39451341	39554739	34	11131224385959696e146	14011671831528912e74
HiC_scaffold_8	52094376	52118139	DNMT3B_1	1	+	25500	52094376	52118139	18	11119519159117084e64	10162125861611068e31
HiC_scaffold_23	41717189	41744298	DNMT3L_1	1	-	25500	41717189	41744298	6	11151371422103267e7	713813717010780
HiC_scaffold_25	25412802	25420727	DNPEP_1	1	+	25500	25412802	25420727	11	13771240156919857e23	9511312513171109e12
HiC_scaffold_1	61197178	61200518	DNPH1_1	1	-	25500	61197178	61200518	4	13096033153	14611068188
HiC_scaffold_6	57765716	57805057	DNTT_1	1	+	25500	57765716	57805057	9	11614120855219394e24	20017917068122128e7
HiC_scaffold_8	65671593	65703580	DNTTIP1_1	1	+	25500	65671593	65703580	9	12802118042181827e23	10498986244597152e3
HiC_scaffold_4	133613508	133624974	DNTTIP2_1	1	-	25500	133613508	133624974	8	13336513682661032e16	9210716113732914e7
HiC_scaffold_13	10312765	10314481	DNTTIP2_2	1	-	25500	10312765	10314481	4	166910461505	575272155212
HiC_scaffold_22	26334778	26338824	DOC2A_1	1	+	25500	26334778	26338824	11	11156479181119293e21	4714677741071287e11
HiC_scaffold_15	108447545	108475478	DOC2B_1	1	-	25500	108447545	108475478	8	16581656756412252e15	13495801581281075e3
HiC_scaffold_6	88090524	88644428	DOCK1_1	1	+	25500	88090524	88644428	47	1718910052136928e240	8338599514613715e103
HiC_scaffold_25	18361393	18672009	DOCK10_1	1	+	25500	18361393	18672009	49	11416361587231838e272	591198683741221e115
HiC_scaffold_20	40457723	40691497	DOCK11_1	1	-	25500	40457723	40691497	53	15821153641588793e264	10715298188209142e122
HiC_scaffold_12	4072593	4639971	DOCK2_1	1	-	25500	4072593	4639971	48	11665342944062028e246	11917312514080184e102
HiC_scaffold_14	15758389	16181336	DOCK3_1	1	-	25500	15758389	16181336	49	15694696714262155e239	50692116149137135e107
HiC_scaffold_10	115391773	115663986	DOCK4_1	1	-	25500	115391773	115663986	50	12808396111481144e250	23615280101831183e109
HiC_scaffold_13	48066210	48287023	DOCK5_1	1	-	25500	48066210	48287023	48	11993280450771644e236	10114083167140793e105
HiC_scaffold_4	16649328	16687745	DOCK6_1	1	-	25500	16649328	16687745	44	14075991002160026e180	1611101402368911e104
HiC_scaffold_4	93329202	93570356	DOCK7_1	1	-	25500	93329202	93570356	46	11063312813208262e229	17010714023689123e109
HiC_scaffold_2	9661936	9837765	DOCK8_1	1	-	25500	9661936	9837765	44	1805598581331016e214	17310414323686134e103
HiC_scaffold_24	77726083	78043930	DOCK9_1	1	-	25500	77726083	78043930	54	12099235346647604e260	12714610119120614e123
HiC_scaffold_4	4618797	4627293	DOHH_1	1	-	25500	4618797	4627293	3	118878225	16780272
HiC_scaffold_18	68203079	68204763	DOK1_1	1	-	25500	68203079	68204763	5	136482511861386	35931718562299
HiC_scaffold_13	53075583	53079894	DOK2_1	1	+	25500	53075583	53079894	4	1101624773695	50233188617
HiC_scaffold_23	64234054	64237187	DOK3_1	1	+	25500	64234054	64237187	7	1979110523552599e8	651161709816421800
HiC_scaffold_7	17167377	17173241	DOK4_1	1	-	25500	17167377	17173241	8	1218527131215962e11	2001281401881191e7
HiC_scaffold_8	74077585	74338720	DOK5_1	1	+	25500	74077585	74338720	8	11407601895561897e26	6510711311918814e6
HiC_scaffold_26	35521529	35829817	DOK6_1	1	-	25500	35521529	35829817	7	1862829854117347e19	13711614018812212e4
HiC_scaffold_27	3398394	3411815	DOK7_1	1	-	25500	3398394	3411815	8	11843315801184336e11	628622413762116e6
HiC_scaffold_2	81864341	81865954	DOLK_1	1	-	25500	81864341	81865954	1	1	1613
HiC_scaffold_2	82006633	82013774	DOLPP1_1	1	+	25500	82006633	82013774	7	14862522054065734e8	7410183989813189
HiC_scaffold_15	54857390	54864661	DONSON_1	1	-	25500	54857390	54864661	6	13007363745325965e4	18819792179182168
HiC_scaffold_1	101163661	101251365	DOPEY1_1	1	+	25500	101163661	101251365	36	12832169551987939e158	134182170191951e87
HiC_scaffold_23	48170988	48318575	DOPEY2_1	1	+	25500	48170988	48318575	32	14714148640578078e156	1371791701911041e76
HiC_scaffold_4	2868477	2912924	DOT1L_1	1	+	25500	2868477	2912924	30	19067107351178307e128	4174652279562538e61
HiC_scaffold_11	129491581	129495941	DPAGT1_1	1	-	25500	129491581	129495941	8	11534598981680352e9	7414389185861491e4
HiC_scaffold_10	97619749	97620269	DPCD_1	1	+	25500	97619749	97620269	2	1177	170344
HiC_scaffold_6	63315059	63332574	DPCD_2	1	+	25500	63315059	63332574	6	14189101881064511e8	6280125134101101
HiC_scaffold_7	48975302	48977699	DPEP1_1	1	+	25500	48975302	48977699	5	130879214752261	128134152194137
HiC_scaffold_7	27249705	27253018	DPEP2_1	1	-	25500	27249705	27253018	6	1147318792531276e5	14383176143131122
HiC_scaffold_7	27243108	27244018	DPEP3_1	1	-	25500	27243108	27244018	2	1789	62122
HiC_scaffold_26	2966451	2973702	DPF1_1	1	-	25500	2966451	2973702	12	11787881876208528e26	681101131194713e17
HiC_scaffold_59575	17953	24991	DPF2_1	1	+	25500	17953	24991	11	15089061887212124e22	15810716492773816e11
HiC_scaffold_9	34645821	34816675	DPF3_1	1	+	25500	34645821	34816675	11	1246394651556857e40	16110712598771343e12
HiC_scaffold_15	107796853	107803290	DPH1_1	1	-	25500	107796853	107803290	10	14861097132318945e19	1047710115568128e11
HiC_scaffold_58238	13755	16009	DPH2_1	1	+	25500	13755	16009	8	13596871102120721e10	1401102217457511e6
HiC_scaffold_16	115798707	115804228	DPH3_1	1	-	25500	115798707	115804228	3	148685415	6274107
HiC_scaffold_17	25967272	25967448	DPH3_2	1	-	25500	25967272	25967448	1	1	176
HiC_scaffold_4	144469360	144518364	DPH5_1	1	-	25500	144469360	144518364	7	11774331516429317e12	2211014111910712e4
HiC_scaffold_2	672064	677964	DPH7_1	1	+	25500	672064	677964	5	11181362955225722	1108616765179
HiC_scaffold_8	70461213	70492385	DPM1_1	1	-	25500	70461213	70492385	7	17634935100891452e11	10111668958010198
HiC_scaffold_2	80941147	80942142	DPM2_1	1	-	25500	80941147	80942142	2	1907	11689
HiC_scaffold_4	181273148	181273348	DPM3_1	1	-	25500	181273148	181273348	1	1	200
HiC_scaffold_25	130313513	131142775	DPP10_1	1	+	25500	130313513	131142775	19	16821029316436024e91	11395957483119153e29
HiC_scaffold_11	7864771	7888985	DPP3_1	1	-	25500	7864771	7888985	17	13008657185128756e59	17016118211612858e28
HiC_scaffold_25	89697837	89794301	DPP4_1	1	+	25500	89697837	89794301	17	1298223118439838e65	809280448316111e24
HiC_scaffold_14	65449317	66362348	DPP6_1	1	+	25500	65449317	66362348	23	12290203515934927e116	56113745380119164e38
HiC_scaffold_2	1065242	1070549	DPP7_1	1	+	25500	1065242	1070549	8	12464661127161525e10	11314016113711616e5
HiC_scaffold_15	67978529	68027400	DPP8_1	1	-	25500	67978529	68027400	19	13621519265327862e70	11911014315214909e37
HiC_scaffold_4	5707255	5755168	DPP9_1	1	-	25500	5707255	5755168	20	12607432150806267e74	9210714315215215e38
HiC_scaffold_14	77604895	77605110	DPPA2_1	1	+	25500	77604895	77605110	1	1	215
HiC_scaffold_14	77539165	77542952	DPPA4_1	1	+	25500	77539165	77542952	4	125535913696	1255010192
HiC_scaffold_1	91072606	91072788	DPPA5_1	1	-	25500	91072606	91072788	1	1	182
HiC_scaffold_4	193035575	193078067	DPT_1	1	-	25500	193035575	193078067	5	1232117676421764e4	6510412523074
HiC_scaffold_10	50146741	50261328	DPY19L1_1	1	+	25500	50146741	50261328	17	1243653086144263e65	8613711992599882e26
HiC_scaffold_7	7689655	7752556	DPY19L3_1	1	+	25500	7689655	7752556	17	1434921963264183e64	10114089119146127e31
HiC_scaffold_21	62058140	62097485	DPY19L4_1	1	+	25500	62058140	62097485	17	15201556357897594e59	12289122140125133e30
HiC_scaffold_16	98433301	98438437	DPY30_1	1	+	25500	98433301	98438437	2	14979	50158
HiC_scaffold_4	139341268	140435495	DPYD_1	1	-	25500	139341268	140435495	21	13503229501572585e103	17013714317014313e41
HiC_scaffold_21	72037206	72117321	DPYS_1	1	-	25500	72037206	72117321	8	13492138414396638e19	20613714315518817e7
HiC_scaffold_13	46318448	46481225	DPYSL2_1	1	-	25500	46318448	46481225	14	11358231074359625e46	8916417617014013e21
HiC_scaffold_12	34275708	34350860	DPYSL3_1	1	+	25500	34275708	34350860	14	13405337330420007e49	3889182161628069e20
HiC_scaffold_6	93091605	93102845	DPYSL4_1	1	+	25500	93091605	93102845	13	11733385549635134e33	8918216156866815e18
HiC_scaffold_17	42177436	42243473	DPYSL5_1	1	+	25500	42177436	42243473	12	1440994503846234e40	2601581796844712e16
HiC_scaffold_18	68230927	68236692	DQX1_1	1	+	25500	68230927	68236692	10	14641038208124607e19	23319438698164192e12
HiC_scaffold_27	82603292	82603733	DR1_1	1	-	25500	82603292	82603733	3	153323	4453119
HiC_scaffold_4	132964633	132983020	DR1_2	1	+	25500	132964633	132983020	3	1886318245	218164143
HiC_scaffold_3	166529261	166586086	DRAM1_1	1	+	25500	166529261	166586086	6	12864031389405135e9	128681431825692
HiC_scaffold_4	157788734	157819088	DRAM2_1	1	-	25500	157788734	157819088	6	15842331240502531e6	1049218212871128
HiC_scaffold_11	8406709	8408541	DRAP1_1	1	-	25500	8406709	8408541	6	1641958116815661600	83861161169277
HiC_scaffold_4	37452343	37466660	DRAXIN_1	1	+	25500	37452343	37466660	6	12956535958838195e5	4461941139583110
HiC_scaffold_17	41455066	41552618	DRC1_1	1	+	25500	41455066	41552618	13	15905561773627058e44	16111318513786118e19
HiC_scaffold_23	62196068	62263742	DRC3_1	1	+	25500	62196068	62263742	11	11220016606215404e34	15511316714310414e15
HiC_scaffold_7	17376946	17403855	DRC7_1	1	+	25500	17376946	17403855	16	12017302975398576e55	16712519414021876e28
HiC_scaffold_23	67262560	67263894	DRD1_1	1	+	25500	67262560	67263894	1	1	1334
HiC_scaffold_11	121716429	121730376	DRD2_1	1	-	25500	121716429	121730376	7	13298551567758115e9	1913268319413411e4
HiC_scaffold_23	35705938	35757715	DRD3_1	1	+	25500	35705938	35757715	6	11981635781437518e9	269110140200275200
HiC_scaffold_11	2364658	2367393	DRD4_1	1	-	25500	2364658	2367393	5	12966019842536	19765293107200
HiC_scaffold_27	8636177	8637541	DRD5_1	1	+	25500	8636177	8637541	3	15801180	488572185
HiC_scaffold_13	23934668	23969697	DRG1_1	1	-	25500	23934668	23969697	9	12592298342241254e21	9511916712817072e8
HiC_scaffold_23	62362872	62386458	DRG2_1	1	+	25500	62362872	62386458	13	14715142391455512e43	6216189598974929e11
HiC_scaffold_6	2872330	2912300	DRGX_1	1	-	25500	2872330	2912300	6	13128331476347311e9	2601131791019532
HiC_scaffold_12	164108354	164273843	DROSHA_1	1	+	25500	164108354	164273843	29	1448210534108343e138	59995652301408444e56
HiC_scaffold_20	62848868	62881208	DRP2_1	1	-	25500	62848868	62881208	23	14432614279749076e85	12211915844140657e44
HiC_scaffold_26	79820779	79859989	DSC1_1	1	+	25500	79820779	79859989	11	1188582258723549e35	15514913117625712e15
HiC_scaffold_26	79933479	79934519	DSC2_1	1	+	25500	79933479	79934519	2	1859	206182
HiC_scaffold_26	79959222	80006808	DSC3_1	1	+	25500	79959222	80006808	13	11116712986184248e44	11915514317012522e22
HiC_scaffold_23	55020528	56216983	DSCAM_1	1	-	25500	55020528	56216983	32	1347163669357032e168	3503022001461162e76
HiC_scaffold_11	127452906	127874091	DSCAML1_1	1	-	25500	127452906	127874091	31	12669351543345288e135	47031419115211916e73
HiC_scaffold_21	88048550	88071317	DSCC1_1	1	-	25500	88048550	88071317	7	1248168169488154e12	10414915214012216e4
HiC_scaffold_23	49830092	49830235	DSCR3_1	1	-	25500	49830092	49830235	1	1	143
HiC_scaffold_1	137735634	137782991	DSE_1	1	+	25500	137735634	137782991	6	13625440626431063e9	4162512392091271700
HiC_scaffold_26	37925378	37929013	DSEL_1	1	+	25500	37925378	37929013	1	1	3635
HiC_scaffold_26	79573313	79602850	DSG1_1	1	-	25500	79573313	79602850	14	12178325315696683e42	12857519715513461e23
HiC_scaffold_26	79320012	79356371	DSG2_1	1	-	25500	79320012	79356371	15	14152704424066356e48	4105002571192244e26
HiC_scaffold_26	79416251	79435793	DSG3_1	1	-	25500	79416251	79435793	14	1391211322454423e43	2452211281371437e25
HiC_scaffold_26	79470241	79499634	DSG4_1	1	-	25500	79470241	79499634	13	12428378239807404e40	76412259128218115e21
HiC_scaffold_8	56091365	56109196	DSN1_1	1	-	25500	56091365	56109196	5	11187137111523117e3	921437171311
HiC_scaffold_1	4693118	4747583	DSP_1	1	-	25500	4693118	4747583	21	1979786011209128e82	9112249229498108e47
HiC_scaffold_1	75896114	76344048	DST_1	1	-	25500	75896114	76344048	100	Inf	26012211020071105e270
HiC_scaffold_8	16969644	16976389	DSTN_1	1	+	25500	16969644	16976389	3	145156639	30877107
HiC_scaffold_19	14134015	14207720	DSTYK_1	1	+	25500	14134015	14207720	11	12442047503517759e34	22138667123083184e15
HiC_scaffold_8	18487401	18679874	DTD1_1	1	+	25500	18487401	18679874	5	11112913998472002e5	4192233104152
HiC_scaffold_27	41917192	42015526	DTHD1_1	1	+	25500	41917192	42015526	8	12745804611616155e17	2696323081791913e8
HiC_scaffold_19	87325877	87357584	DTL_1	1	-	25500	87325877	87357584	14	11479649989001518e46	9875811089113103e19
HiC_scaffold_26	75091293	75265456	DTNA_1	1	-	25500	75091293	75265456	19	1383677521128222e78	1341708616110111e32
HiC_scaffold_17	39620801	40027666	DTNB_1	1	-	25500	39620801	40027666	16	13140406042669544e66	5689158981139293e23
HiC_scaffold_1	23811541	24011760	DTNBP1_1	1	-	25500	23811541	24011760	8	11563816410229112e22	22114615813113155e4
HiC_scaffold_9	121385966	121423538	DTWD1_1	1	+	25500	121385966	121423538	4	150523022837328	263143257245
HiC_scaffold_12	68150104	68300870	DTWD2_1	1	+	25500	68150104	68300870	5	13291453632637832e5	21510195197167
HiC_scaffold_13	11300146	11337327	DTX1_1	1	+	25500	11300146	11337327	9	11741932670331838e24	2544285916459158e8
HiC_scaffold_22	30622782	30664685	DTX2_1	1	-	25500	30622782	30664685	8	11778172841840027e18	224921581581431e8
HiC_scaffold_3	114053815	114056057	DTX3_1	1	+	25500	114053815	114056057	3	115812172	74621871
HiC_scaffold_23	24391244	24424416	DTX3L_1	1	-	25500	24391244	24424416	8	11211231982352224e18	6221230228174245e6
HiC_scaffold_11	16037578	16077170	DTX4_1	1	-	25500	16037578	16077170	9	11153535192601046e21	23092158152621615e7
HiC_scaffold_9	112918383	112946672	DUOX1_1	1	+	25500	112918383	112946672	30	1397162719672314e117	8316418519716492e69
HiC_scaffold_9	112876872	112898354	DUOX2_1	1	-	25500	112876872	112898354	21	13625861083147057e72	12212515515823322e43
HiC_scaffold_9	112904659	112907812	DUOXA1_1	1	-	25500	112904659	112907812	6	18611352183726195e3	20621521813456144
HiC_scaffold_9	112899846	112902923	DUOXA2_1	1	+	25500	112899846	112902923	5	11385170821002864	14656134215215
HiC_scaffold_6	15568314	15595797	DUPD1_1	1	+	25500	15568314	15595797	2	127260	125224
HiC_scaffold_4393	1221	1436	DUPD1_2	1	+	25500	1221	1436	1	1	215
HiC_scaffold_16	60482739	60485732	DUS1L_1	1	-	25500	60482739	60485732	6	19412007234225345e3	777714610483107
HiC_scaffold_7	27289797	27319305	DUS2_1	1	+	25500	27289797	27319305	14	1848911160140222e49	11693594765688617e15
HiC_scaffold_4	6985476	6989824	DUS3L_1	1	-	25500	6985476	6989824	10	11813931328178324e18	7112818598113118e11
HiC_scaffold_10	110717355	110724666	DUS4L_1	1	+	25500	110717355	110724666	6	11309361947485774e4	116122119122227230
HiC_scaffold_23	71519775	71522603	DUSP1_1	1	+	25500	71519775	71522603	4	1128418002461	365143221368
HiC_scaffold_19	77735882	77781403	DUSP10_1	1	+	25500	77735882	77781403	3	14005845259	809371263
HiC_scaffold_18	68978241	68991650	DUSP11_1	1	+	25500	68978241	68991650	4	111711098313363	771315947
HiC_scaffold_4	190274618	190287491	DUSP12_1	1	+	25500	190274618	190287491	6	18887908696040996e6	33511311692188160
HiC_scaffold_6	15478792	15481359	DUSP13_1	1	+	25500	15478792	15481359	3	18902377	149215191
HiC_scaffold_6	15487935	15498392	DUSP13_2	1	+	25500	15487935	15498392	4	11194942810252	113173209206
HiC_scaffold_16	19028398	19028991	DUSP14_1	1	-	25500	19028398	19028991	1	1	593
HiC_scaffold_8	51242369	51247238	DUSP15_1	1	-	25500	51242369	51247238	4	1170527344793	170715377
HiC_scaffold_3	68925866	68969894	DUSP16_1	1	-	25500	68925866	68969894	7	1406375483672256e11	401773119158164e6
HiC_scaffold_13	24859538	24860101	DUSP18_1	1	+	25500	24859538	24860101	1	1	563
HiC_scaffold_25	65894735	65913308	DUSP19_1	1	-	25500	65894735	65913308	2	118347	212227
HiC_scaffold_18	22547882	22549501	DUSP2_1	1	-	25500	22547882	22549501	3	13251444	212221176
HiC_scaffold_1	16269207	16312665	DUSP22_1	1	-	25500	16269207	16312665	4	1623402443376	1821737183
HiC_scaffold_4	187606267	187608307	DUSP23_1	1	+	25500	187606267	187608307	2	11859	266182
HiC_scaffold_13	68352522	68356734	DUSP26_1	1	+	25500	68352522	68356734	3	129074016	221212197
HiC_scaffold_16	39303272	39314910	DUSP3_1	1	-	25500	39303272	39314910	3	1619811514	197224125
HiC_scaffold_13	72301390	72318005	DUSP4_1	1	+	25500	72301390	72318005	4	1130901550116233	410143221383
HiC_scaffold_6	72110476	72123919	DUSP5_1	1	+	25500	72110476	72123919	4	14548962813040	158146221404
HiC_scaffold_3	151413679	151416503	DUSP6_1	1	-	25500	151413679	151416503	3	113332427	305455398
HiC_scaffold_59339	1400	6781	DUSP7_1	1	+	25500	1400	6781	3	119055077	464434305
HiC_scaffold_11	1495137	1506173	DUSP8_1	1	+	25500	1495137	1506173	8	1207280808802964e16	2301371671581221e8
HiC_scaffold_20	6090100	6092032	DUSP9_1	1	-	25500	6090100	6092032	5	147887415921790	2543715980143
HiC_scaffold_9	119239759	119253038	DUT_1	1	+	25500	119239759	119253038	5	13706125191273912e3	15292837150
HiC_scaffold_4	25510758	25526549	DVL1_1	1	-	25500	25510758	25526549	15	11671198022236836e41	23920616712815265e22
HiC_scaffold_15	118818711	118826852	DVL2_1	1	-	25500	118818711	118826852	15	15711135141616312e39	4462211761311256e24
HiC_scaffold_23	4958139	4975298	DVL3_1	1	+	25500	4958139	4975298	15	16279693071687387e44	16168119107134954e23
HiC_scaffold_1	47207577	47209585	DXO_1	1	-	25500	47207577	47209585	6	123045971810221630	14692137218233356
HiC_scaffold_10	33563690	33574002	DYDC1_1	1	-	25500	33563690	33574002	3	1962310167	104101146
HiC_scaffold_10	33582383	33582532	DYDC2_1	1	+	25500	33582383	33582532	1	1	149
HiC_scaffold_26	57218773	57573313	DYM_1	1	+	25500	57218773	57573313	16	13633238444558945e69	14092135681191401e27
HiC_scaffold_9	8478401	8532978	DYNC1H1_1	1	+	25500	8478401	8532978	72	Inf	25718527222410798e197
HiC_scaffold_10	84716286	85025886	DYNC1I1_1	1	-	25500	84716286	85025886	15	11818022357592962e63	10712514013111315e25
HiC_scaffold_25	78349036	78411141	DYNC1I2_1	1	-	25500	78349036	78411141	15	11637355520650217e52	11012514014613119e25
HiC_scaffold_16	133691153	133730412	DYNC1LI1_1	1	-	25500	133691153	133730412	12	12013289237866216e33	898311959110132e16
HiC_scaffold_7	26174381	26194963	DYNC1LI2_1	1	-	25500	26174381	26194963	13	11399235028653651e36	10111011644561158e18
HiC_scaffold_11	107988128	108478807	DYNC2H1_1	1	+	25500	107988128	108478807	84	Inf	17617013411914315e223
HiC_scaffold_16	80037777	80085804	DYNC2LI1_1	1	-	25500	80037777	80085804	10	16270679511192113e27	597798717480189e7
HiC_scaffold_11	79167134	79167399	DYNLL1_1	1	-	25500	79167134	79167399	1	1	265
HiC_scaffold_9	56459472	56459600	DYNLL1_2	1	-	25500	56459472	56459600	1	1	128
HiC_scaffold_13	18436279	18438144	DYNLL1_3	1	+	25500	18436279	18438144	2	11732	137134
HiC_scaffold_9327	96	227	DYNLL1_4	1	-	25500	96	227	1	1	131
HiC_scaffold_16	24176419	24179277	DYNLL2_1	1	-	25500	24176419	24179277	2	12728	134131
HiC_scaffold_8	53864005	53871251	DYNLRB1_1	1	+	25500	53864005	53871251	2	17074	74173
HiC_scaffold_7	39963203	39979586	DYNLRB2_1	1	+	25500	39963203	39979586	3	11544316343	8016741
HiC_scaffold_1	185267882	185269540	DYNLT1_1	1	-	25500	185267882	185269540	3	17301537	6877122
HiC_scaffold_20	148091803	148099048	DYNLT3_1	1	+	25500	148091803	148099048	4	1598668547172	531228074
HiC_scaffold_23	50151490	50189242	DYRK1A_1	1	+	25500	50151490	50189242	10	19771115171541015e28	1971191881462871e14
HiC_scaffold_26	4656423	4661476	DYRK1B_1	1	-	25500	4656423	4661476	9	14588821482170927e14	3681073141401463e11
HiC_scaffold_3	125203089	125212527	DYRK2_1	1	+	25500	125203089	125212527	2	17835	1491604
HiC_scaffold_19	8363607	8375702	DYRK3_1	1	+	25500	8363607	8375702	4	124791068111944	741131250152
HiC_scaffold_3	59834650	59890197	DYRK4_1	1	+	25500	59834650	59890197	11	11695919904203502e34	8915814014313746e13
HiC_scaffold_25	39368254	39416797	DYTN_1	1	+	25500	39368254	39416797	8	13915110401154317e18	7419471161110129e6
HiC_scaffold_8	18226771	18344156	DZANK1_1	1	-	25500	18226771	18344156	10	11790828429309463e30	16112577101113953e11
HiC_scaffold_24	74403255	74458824	DZIP1_1	1	-	25500	74403255	74458824	5	14200145670480783e4	776213415874
HiC_scaffold_16	102455666	102516034	DZIP1L_1	1	+	25500	102455666	102516034	7	12984330649325842e14	4971221611281401e4
HiC_scaffold_26	19908590	19910064	DZIP1L_2	1	+	25500	19908590	19910064	3	11311233	125971242
HiC_scaffold_14	78501507	78574263	DZIP3_1	1	-	25500	78501507	78574263	8	12822527259394585e14	985635478683206400
HiC_scaffold_8	52962426	52971931	E2F1_1	1	-	25500	52962426	52971931	7	14726641701254232e6	2429811315222189e3
HiC_scaffold_4	49198735	49207811	E2F2_1	1	+	25500	49198735	49207811	4	1365288568943	11318883134
HiC_scaffold_59478	843	10521	E2F2_2	1	-	25500	843	10521	4	1176939959428	155218104251
HiC_scaffold_1	30734773	30855668	E2F3_1	1	+	25500	30734773	30855668	7	11096041114501132e20	3561162181581041e5
HiC_scaffold_7	26653782	26659222	E2F4_1	1	+	25500	26653782	26659222	10	16118651333209825e18	13411015841622342e9
HiC_scaffold_21	51752082	51788771	E2F5_1	1	+	25500	51752082	51788771	8	11885319922215028e19	16111016141652636e4
HiC_scaffold_17	20993273	21029417	E2F6_1	1	-	25500	20993273	21029417	5	129184598665336030	134113155209113
HiC_scaffold_3	136289516	136329144	E2F7_1	1	-	25500	136289516	136329144	15	11450151317148896e48	16456194161110223e24
HiC_scaffold_11	53497368	53513480	E2F8_1	1	+	25500	53497368	53513480	12	16244280479067023e32	2781553111641343e19
HiC_scaffold_22	1647694	1657957	E4F1_1	1	+	25500	1647694	1657957	16	13590458370327088e45	1551558344140119e26
HiC_scaffold_16	114842252	114868825	EAF1_1	1	+	25500	114842252	114868825	8	11293914905168871e19	9810192134711191e4
HiC_scaffold_23	25214326	25246116	EAF2_1	1	-	25500	25214326	25246116	5	1391166132497531400	17314613492104
HiC_scaffold_23	25257093	25257197	EAF2_2	1	-	25500	25257093	25257197	1	1	104
HiC_scaffold_9	76197246	76218897	EAPP_1	1	+	25500	76197246	76218897	5	17587175101948318e3	8018511380275
HiC_scaffold_22	21017942	21041445	EARS2_1	1	-	25500	21017942	21041445	8	15293734718282412e14	8013113111347017e7
HiC_scaffold_21	77342038	77356250	EBAG9_1	1	+	25500	77342038	77356250	5	128033787569914110	808015811389
HiC_scaffold_12	18990822	19453671	EBF1_1	1	+	25500	18990822	19453671	14	1690137811937246e56	15862537468801435e18
HiC_scaffold_13	47175879	47412555	EBF2_1	1	+	25500	47175879	47412555	15	12546377141314668e59	12815862537468803e21
HiC_scaffold_6	91080741	91216138	EBF3_1	1	-	25500	91080741	91216138	14	15871856296084276e49	1941881766589125e19
HiC_scaffold_8	47089403	47158368	EBF4_1	1	-	25500	47089403	47158368	17	15704547469748213e53	6819111332185569e26
HiC_scaffold_4	70846195	70854614	EBNA1BP2_1	1	-	25500	70846195	70854614	7	12204313458257385e8	1589574891228383
HiC_scaffold_20	83665332	83666021	EBP_1	1	+	25500	83665332	83666021	1	1	689
HiC_scaffold_20	130747587	130748696	EBP_2	1	+	25500	130747587	130748696	2	1889	128221
HiC_scaffold_34739	2771	4011	EBP_3	1	-	25500	2771	4011	2	1942	131299
HiC_scaffold_24	112374	209519	EBPL_1	1	-	25500	112374	209519	3	1132396988	239143158
HiC_scaffold_6	17756997	17785461	ECD_1	1	+	25500	17756997	17785461	10	19431675172342265e26	17918513492107776e8
HiC_scaffold_28331	8055	8153	ECD_2	1	+	25500	8055	8153	1	1	98
HiC_scaffold_4	46732769	46802075	ECE1_1	1	-	25500	46732769	46802075	17	11015323442274973e59	1739519165110105e30
HiC_scaffold_35179	511	645	ECE2_1	1	+	25500	511	645	1	1	134
HiC_scaffold_25	10544011	10550759	ECEL1_1	1	+	25500	10544011	10550759	18	1396143015941774e52	10450368110921223e26
HiC_scaffold_26	3505873	3514583	ECH1_1	1	-	25500	3505873	3514583	6	1372531111014948400	143716865125149
HiC_scaffold_26	3583728	3588735	ECH1_2	1	-	25500	3583728	3588735	6	1283648140317854700	9514371657792
HiC_scaffold_1	149672934	149703139	ECHDC1_1	1	-	25500	149672934	149703139	4	1150092671029985	40477146221
HiC_scaffold_4	81219938	81231923	ECHDC2_1	1	-	25500	81219938	81231923	6	17737813298491072e6	7419453928983
HiC_scaffold_3	42131362	42158464	ECHDC3_1	1	-	25500	42131362	42158464	4	1122352535526981	308149101122
HiC_scaffold_6	94039763	94045790	ECHS1_1	1	-	25500	94039763	94045790	8	18701949255634064e11	6268119104951281e4
HiC_scaffold_22	1663532	1665486	ECI1_1	1	-	25500	1663532	1665486	4	126411151827	176122143128
HiC_scaffold_19	56635689	56636819	ECI2_1	1	+	25500	56635689	56636819	2	1373	314758
HiC_scaffold_1	9829817	9851752	ECI2_2	1	+	25500	9829817	9851752	7	14141330713881186e12	1017710112289143200
HiC_scaffold_4	174919493	174922239	ECM1_1	1	+	25500	174919493	174922239	5	1577166420422541	31737421886206
HiC_scaffold_2	124123350	124156005	ECM2_1	1	+	25500	124123350	124156005	6	14707138151633018e8	206116158140323200
HiC_scaffold_2	60804910	60918072	ECPAS_1	1	-	25500	60804910	60918072	49	11368415444209151e222	13777801041401976e112
HiC_scaffold_12	44097091	44097189	ECSCR_1	1	+	25500	44097091	44097189	1	1	98
HiC_scaffold_4	16935235	16940641	ECSIT_1	1	-	25500	16935235	16940641	5	1810108746495105	188104173227302
HiC_scaffold_5	47536693	47593252	ECT2_1	1	+	25500	47536693	47593252	21	12130314242065212e76	10717989107741276e39
HiC_scaffold_1	162640398	162710757	ECT2L_1	1	+	25500	162640398	162710757	15	11377243982570025e53	6211316425416416e27
HiC_scaffold_20	112663729	112850763	EDA_1	1	-	25500	112663729	112850763	5	1204661878390187e3	24813135179107
HiC_scaffold_18	36923255	36975434	EDAR_1	1	-	25500	36923255	36975434	6	16642786612149424e7	320591617486119
HiC_scaffold_19	62149663	62205423	EDARADD_1	1	+	25500	62149663	62205423	2	155414	56347
HiC_scaffold_15	77114439	77165611	EDC3_1	1	-	25500	77114439	77165611	6	12778613621165475e7	332218152332320100
HiC_scaffold_7	27149803	27161027	EDC4_1	1	+	25500	27149803	27161027	29	12855339937864622e99	8015511098191144e61
HiC_scaffold_14	40498455	40537115	EDEM1_1	1	-	25500	40498455	40537115	12	12455357549327289e35	8612895741701192e16
HiC_scaffold_8	54439157	54469904	EDEM2_1	1	-	25500	54439157	54469904	10	12498568112775142e27	4911221491191402e14
HiC_scaffold_19	41952230	42026458	EDEM3_1	1	+	25500	41952230	42026458	20	1841518385224223e79	14644101113152133e39
HiC_scaffold_2	1435497	1438235	EDF1_1	1	-	25500	1435497	1438235	5	160390215292665	59921585374
HiC_scaffold_12	110064502	110492491	EDIL3_1	1	+	25500	110064502	110492491	9	11144451795612376e32	12812811017615813e10
HiC_scaffold_1	18608506	18610550	EDN1_1	1	+	25500	18608506	18610550	3	117211971	14312274
HiC_scaffold_4	68736858	68738574	EDN2_1	1	-	25500	68736858	68738574	2	11562	119155
HiC_scaffold_8	79518206	79540334	EDN3_1	1	+	25500	79518206	79540334	4	19042195622052	531195377
HiC_scaffold_27	177462932	177550433	EDNRA_1	1	+	25500	177462932	177550433	7	14434875596803827e14	4191252001521311e5
HiC_scaffold_24	56205898	56232511	EDNRB_1	1	-	25500	56205898	56232511	4	13993433526387	110206110227
HiC_scaffold_132	6645	10395	EDNRB_2	1	-	25500	6645	10395	4	1218830653602	131110134149
HiC_scaffold_6	86870902	86909078	EDRF1_1	1	+	25500	86870902	86909078	25	11338202831813541e96	20668122125508314e54
HiC_scaffold_3	155931686	156053801	EEA1_1	1	-	25500	155931686	156053801	26	11401207624823623e106	11998122236185127e58
HiC_scaffold_11	88131482	88177245	EED_1	1	+	25500	88131482	88177245	12	19768120431456816e38	1131529265125809e15
HiC_scaffold_12	118709114	118709893	EEF1A1_1	1	-	25500	118709114	118709893	4	1406482649	24871146131
HiC_scaffold_1	91319123	91321297	EEF1A1_2	1	-	25500	91319123	91321297	7	12115338721105153e5	12223925715229616e4
HiC_scaffold_8	83355240	83362863	EEF1A2_1	1	-	25500	83355240	83362863	7	1803173629145009e8	12523625414929918e4
HiC_scaffold_5	23386334	23394292	EEF1AKMT1_1	1	-	25500	23386334	23394292	4	1201969147843	13428180116
HiC_scaffold_6	86118866	86118985	EEF1AKMT2_1	1	+	25500	86118866	86118985	1	1	119
HiC_scaffold_6	86049547	86067387	EEF1AKMT2_2	1	-	25500	86049547	86067387	3	1350317722	218107119
HiC_scaffold_3	114251705	114258582	EEF1AKMT3_1	1	+	25500	114251705	114258582	3	13176489	176116389
HiC_scaffold_23	5053131	5053415	EEF1AKMT4_1	1	+	25500	5053131	5053415	1	1	284
HiC_scaffold_25	40032737	40035363	EEF1B2_1	1	-	25500	40032737	40035363	6	1341805115119092500	1491226512813380
HiC_scaffold_3	52390204	52390730	EEF1D_1	1	+	25500	52390204	52390730	2	1253	248274
HiC_scaffold_21	109627570	109635813	EEF1D_2	1	-	25500	109627570	109635813	9	11904788875159554e13	3519522410180122e9
HiC_scaffold_1	3997899	3998036	EEF1E1_1	1	+	25500	3997899	3998036	1	1	137
HiC_scaffold_11	11655608	11665378	EEF1G_1	1	+	25500	11655608	11665378	9	17729841689430452e14	15862143140131204e9
HiC_scaffold_4	5105111	5112272	EEF2_1	1	-	25500	5105111	5112272	14	15477591172221925e34	19113417935311028e25
HiC_scaffold_22	19599122	19656021	EEF2K_1	1	+	25500	19599122	19656021	15	12902429481316619e54	24541167149134123e24
HiC_scaffold_22	4359350	4365870	EEF2KMT_1	1	-	25500	4359350	4365870	6	1881624187447256300	596516413110180
HiC_scaffold_14	27655584	27978766	EEFSEC_1	1	+	25500	27655584	27978766	8	11306251556691604e26	2842099516436227e7
HiC_scaffold_10	48568283	48769344	EEPD1_1	1	-	25500	48568283	48769344	6	11263138462100811e10	19719413711053876
HiC_scaffold_21	6059555	6065333	EFCAB1_1	1	+	25500	6059555	6065333	5	13648442852405676	5698104155104
HiC_scaffold_9	16187849	16215090	EFCAB11_1	1	+	25500	16187849	16215090	2	127135	95107
HiC_scaffold_14	31737382	31754603	EFCAB12_1	1	+	25500	31737382	31754603	5	1443387571344716800	335119200155263
HiC_scaffold_16	42279083	42358170	EFCAB13_1	1	+	25500	42279083	42358170	6	12632434577601281e9	140254122134113120
HiC_scaffold_4	74730696	74765437	EFCAB14_1	1	-	25500	74730696	74765437	8	18342980613927172e17	17080194110921433e5
HiC_scaffold_19	70601669	70639448	EFCAB2_1	1	+	25500	70601669	70639448	3	13689137715	777765
HiC_scaffold_16	42779881	42794944	EFCAB3_1	1	+	25500	42779881	42794944	5	118457129893414740	14668194170323
HiC_scaffold_15	110257342	110414477	EFCAB5_1	1	-	25500	110257342	110414477	15	12444826510291148e56	18216425795155223e26
HiC_scaffold_4	94644164	94684429	EFCAB7_1	1	+	25500	94644164	94684429	12	14042486855211544e36	18521286197137112e16
HiC_scaffold_8	52183266	52232818	EFCAB8_1	1	+	25500	52183266	52232818	9	14734149081650215e23	12210715298227206e8
HiC_scaffold_12	1037615	1037749	EFCAB9_1	1	-	25500	1037615	1037749	1	1	134
HiC_scaffold_14	28703520	28747634	EFCC1_1	1	-	25500	28703520	28747634	4	146634343243840	140137365275
HiC_scaffold_16	67373457	67444203	EFEMP1_1	1	+	25500	67373457	67444203	11	1496151775360505e32	8047143236122122e15
HiC_scaffold_11	8452481	8458686	EFEMP2_1	1	+	25500	8452481	8458686	9	11011174221012358e16	12520612211611613e10
HiC_scaffold_16	119935265	119972281	EFHB_1	1	-	25500	119935265	119972281	10	14200511417865256e27	17018521218283134e11
HiC_scaffold_1	71640411	71691162	EFHC1_1	1	+	25500	71640411	71691162	11	18086198522272615e33	6223629315218822e15
HiC_scaffold_20	136492348	136721451	EFHC2_1	1	+	25500	136492348	136721451	8	1489727511396477e24	14615521513413118e6
HiC_scaffold_25	10372552	10413756	EFHD1_1	1	-	25500	10372552	10413756	4	1118691958041053	122137149152
HiC_scaffold_4	41029494	41047820	EFHD2_1	1	+	25500	41029494	41047820	4	1155601687018199	305146134128
HiC_scaffold_15	84844372	85033712	EFL1_1	1	-	25500	84844372	85033712	19	11821728157284395e87	18518514069814323e35
HiC_scaffold_20	62584198	62584314	EFL1_2	1	-	25500	62584198	62584314	1	1	116
HiC_scaffold_4	181266025	181268148	EFNA1_1	1	+	25500	181266025	181268148	2	12011	281113
HiC_scaffold_4	1249672	1252801	EFNA2_1	1	+	25500	1249672	1252801	3	123553014	29662116
HiC_scaffold_4	181191528	181199420	EFNA3_1	1	+	25500	181191528	181199420	5	16497720974647764	863116274128
HiC_scaffold_4	181165196	181168801	EFNA4_1	1	+	25500	181165196	181168801	5	12292249330153476	1101919562131
HiC_scaffold_4	181177723	181181328	EFNA4_2	1	+	25500	181177723	181181328	5	12292249330153476	1101919562131
HiC_scaffold_12	81558813	81879449	EFNA5_1	1	+	25500	81558813	81879449	5	12662803143703147e8	1222966277122
HiC_scaffold_20	115571099	115581862	EFNB1_1	1	-	25500	115571099	115581862	5	1379873179410636	3653589275128
HiC_scaffold_5	7515388	7563059	EFNB2_1	1	+	25500	7515388	7563059	5	12712844607454083e4	12228189113386
HiC_scaffold_15	119361235	119365132	EFNB3_1	1	+	25500	119361235	119365132	5	12237269128953484	1192939595413
HiC_scaffold_21	99254000	99316884	EFR3A_1	1	+	25500	99254000	99316884	22	16544989412352133e87	898012814912214e42
HiC_scaffold_17	39267414	39326615	EFR3B_1	1	+	25500	39267414	39326615	22	14980120263046135e88	7712814912214614e42
HiC_scaffold_9	90356781	90361033	EFS_1	1	+	25500	90356781	90361033	4	15157683813	275125728440
HiC_scaffold_16	40232878	40262363	EFTUD2_1	1	-	25500	40232878	40262363	23	14437461336158515e80	921101529211686e43
HiC_scaffold_27	128540611	128612079	EGF_1	1	-	25500	128540611	128612079	13	17426201252128329e43	981161551642211e23
HiC_scaffold_20	181877783	181954768	EGFL6_1	1	-	25500	181877783	181954768	10	14902107592585728e28	10126610123176124e11
HiC_scaffold_2	2549362	2553093	EGFL7_1	1	+	25500	2549362	2553093	5	11514187321623568	11311692161164
HiC_scaffold_12	156619264	156745272	EGFLAM_1	1	-	25500	156619264	156745272	16	19684020191473313e58	15210486140831164e28
HiC_scaffold_10	23515259	23585501	EGFR_1	1	+	25500	23515259	23585501	25	11741468897041068e101	15218211968125136e51
HiC_scaffold_19	57113969	57176566	EGLN1_1	1	-	25500	57113969	57176566	5	111263387758662110	5968134119476
HiC_scaffold_26	5437464	5443964	EGLN2_1	1	+	25500	5437464	5443964	4	1554860656433	83611913468
HiC_scaffold_9	76894523	76914527	EGLN3_1	1	+	25500	76894523	76914527	3	11803619868	362119137
HiC_scaffold_12	45220716	45223037	EGR1_1	1	-	25500	45220716	45223037	3	110932101	1088230221
HiC_scaffold_6	31354749	31357530	EGR2_1	1	+	25500	31354749	31357530	2	11529	1671253
HiC_scaffold_13	52186986	52189454	EGR3_1	1	+	25500	52186986	52189454	2	11462	1521007
HiC_scaffold_18	69510769	69512914	EGR4_1	1	+	25500	69510769	69512914	3	18781724	392773422
HiC_scaffold_18	39997127	40390653	EHBP1_1	1	+	25500	39997127	40390653	24	19852110996511943e121	10456955318213413e49
HiC_scaffold_11	8707696	8722896	EHBP1L1_1	1	-	25500	8707696	8722896	18	1214412152219156e56	9511368104146123e32
HiC_scaffold_59640	11761	15775	EHD1_1	1	-	25500	11761	15775	3	19193602	524161413
HiC_scaffold_26	12857681	12881151	EHD2_1	1	+	25500	12857681	12881151	6	12170101982078423e8	40198413161236320
HiC_scaffold_16	99495972	99562803	EHD3_1	1	-	25500	99495972	99562803	6	11001910801261545e9	52716141398176224
HiC_scaffold_9	109043897	109152930	EHD4_1	1	-	25500	109043897	109152930	6	11044925292717188e10	51816141398176230
HiC_scaffold_11	37306786	37328354	EHF_1	1	-	25500	37306786	37328354	6	1202952412290164e7	98191656225795
HiC_scaffold_23	6091480	6135910	EHHADH_1	1	-	25500	6091480	6135910	5	15134249532633946e3	125934411311371
HiC_scaffold_2	379322	471046	EHMT1_1	1	-	25500	379322	471046	25	11086379050186874e97	1761737789113801e54
HiC_scaffold_18	17726230	17758934	EI24_1	1	-	25500	17726230	17758934	9	16219717477068283e18	15875110113119126e7
HiC_scaffold_3	169538877	169539785	EID3_1	1	+	25500	169538877	169539785	4	1373511826	25411327583
HiC_scaffold_16	37853792	37854583	EIF1_1	1	+	25500	37853792	37854583	3	1444736	16410156
HiC_scaffold_16	37875108	37875652	EIF1_2	1	+	25500	37875108	37875652	2	1444	164101
HiC_scaffold_11	8345524	8347987	EIF1AD_1	1	+	25500	8345524	8347987	4	12244282327	86107110137
HiC_scaffold_20	173403791	173415719	EIF1AX_1	1	+	25500	173403791	173415719	5	1303348681065611800	83104508092
HiC_scaffold_16	140328773	140329832	EIF1B_1	1	+	25500	140328773	140329832	3	15441019	16410141
HiC_scaffold_5	66499899	66499982	EIF2A_1	1	+	25500	66499899	66499982	1	1	83
HiC_scaffold_22	39651147	39677158	EIF2AK1_1	1	+	25500	39651147	39677158	11	11278387744725377e28	1581318080951221e12
HiC_scaffold_16	88953042	88975842	EIF2AK2_1	1	+	25500	88953042	88975842	4	1104301753922673	95122185128
HiC_scaffold_18	53838493	53937772	EIF2AK3_1	1	+	25500	53838493	53937772	19	11666652762563021e74	2571311942371233e38
HiC_scaffold_9	106720555	106821403	EIF2AK4_1	1	+	25500	106720555	106821403	31	1358020438354036e136	10410115815253907e64
HiC_scaffold_25716	1311	1424	EIF2AK4_2	1	+	25500	1311	1424	1	1	113
HiC_scaffold_13	6804576	6811910	EIF2B1_1	1	+	25500	6804576	6811910	8	11697193040394606e12	10113711611068741e5
HiC_scaffold_58451	4438	9506	EIF2B2_1	1	+	25500	4438	9506	7	1282527165124503e7	16111914916495139e3
HiC_scaffold_4	72602108	72719636	EIF2B3_1	1	-	25500	72602108	72719636	9	1923815200170813e26	10714919412586111e9
HiC_scaffold_17	42850648	42854717	EIF2B4_1	1	-	25500	42850648	42854717	11	13169361265161014e22	19717917912510468e14
HiC_scaffold_23	4937790	4945609	EIF2B5_1	1	+	25500	4937790	4945609	13	12584285731283426e32	12518217971833112e18
HiC_scaffold_19	12052328	12076707	EIF2D_1	1	+	25500	12052328	12076707	13	1144044304970793e41	5319180921101159e17
HiC_scaffold_9	40313258	40335047	EIF2S1_1	1	-	25500	40313258	40335047	7	11569263140311158e11	1.2214398104152801e+18
HiC_scaffold_8	53382955	53394622	EIF2S2_1	1	-	25500	53382955	53394622	8	17681553328740887e12	1708653149101134e6
HiC_scaffold_20	168375747	168398458	EIF2S3_1	1	-	25500	168375747	168398458	12	13777799610152105e37	5917317014395133e15
HiC_scaffold_6	80762160	80794269	EIF3A_1	1	-	25500	80762160	80794269	24	12291427230244264e89	1372152742183927e50
HiC_scaffold_22	33634490	33656802	EIF3B_1	1	+	25500	33634490	33656802	19	13315833679872366e67	13716119411956122e34
HiC_scaffold_59856	6864	24910	EIF3CL_1	1	-	25500	6864	24910	17	11724346057663113e47	8016189651583622e28
HiC_scaffold_3	178720858	178732252	EIF3D_1	1	-	25500	178720858	178732252	12	14713819406546642e29	2781431288613115e17
HiC_scaffold_21	75863972	75911747	EIF3E_1	1	-	25500	75863972	75911747	13	1136718108883106e42	3513410710410413e21
HiC_scaffold_11	65342961	65356512	EIF3F_1	1	-	25500	65342961	65356512	8	14346872632401956e11	7411313792134808e4
HiC_scaffold_4	15599521	15603417	EIF3G_1	1	-	25500	15599521	15603417	9	11954511369165732e14	1071371071881046e7
HiC_scaffold_21	84833950	84948846	EIF3H_1	1	-	25500	84833950	84948846	8	11595795011446126e18	9513111914610113e7
HiC_scaffold_4	58142448	58150169	EIF3I_1	1	+	25500	58142448	58150169	10	11472185328673098e20	9286621491281108e7
HiC_scaffold_7	14936828	14937802	EIF3I_2	1	-	25500	14936828	14937802	1	1	974
HiC_scaffold_9	112339864	112364886	EIF3J_1	1	+	25500	112339864	112364886	5	1205152288024486e5	11011316171128
HiC_scaffold_26	3345384	3353760	EIF3K_1	1	+	25500	3345384	3353760	7	116382976420566e10	56101122776571136
HiC_scaffold_3	180394023	180418938	EIF3L_1	1	+	25500	180394023	180418938	11	1112239188034118e32	4721080626868174e11
HiC_scaffold_11	39414411	39430744	EIF3M_1	1	-	25500	39414411	39430744	11	15991542603766371e28	11959143801018693e11
HiC_scaffold_59310	5917	10484	EIF4A1_1	1	-	25500	5917	10484	10	1262613136515942e19	14674891371431072e10
HiC_scaffold_59310	11228	11347	EIF4A1_2	1	-	25500	11228	11347	1	1	119
HiC_scaffold_59310	11885	11983	EIF4A1_3	1	-	25500	11885	11983	1	1	98
HiC_scaffold_23	7706848	7711571	EIF4A2_1	1	+	25500	7706848	7711571	10	11415491431172519e18	50131140167107136e10
HiC_scaffold_16	58960719	58970617	EIF4A3_1	1	-	25500	58960719	58970617	9	18281485302833282e15	11313714380131657e6
HiC_scaffold_3	108173738	108195053	EIF4B_1	1	+	25500	108173738	108195053	13	13054519868647763e40	13720911656134135e19
HiC_scaffold_27	112229932	112247901	EIF4E_1	1	-	25500	112229932	112247901	5	140765101611717860	11014011362107
HiC_scaffold_23	65677406	65680221	EIF4E1B_1	1	-	25500	65677406	65680221	5	140266414922718	801401135998
HiC_scaffold_25	10462657	10475633	EIF4E2_1	1	-	25500	10462657	10475633	6	11742199435881169e6	68158152104134110
HiC_scaffold_14	52217730	52247239	EIF4E3_1	1	+	25500	52217730	52247239	6	11291616498196053e9	8095596515541
HiC_scaffold_13	63659930	63686224	EIF4EBP1_1	1	-	25500	63659930	63686224	2	126152	185143
HiC_scaffold_6	21496987	21527729	EIF4EBP2_1	1	-	25500	21496987	21527729	2	130600	188143
HiC_scaffold_12	42819986	42821274	EIF4EBP3_1	1	-	25500	42819986	42821274	2	11188	107101
HiC_scaffold_13	23879936	23929541	EIF4ENIF1_1	1	+	25500	23879936	23929541	16	1131771378514344e60	7112828720017611e29
HiC_scaffold_23	5115101	5132499	EIF4G1_1	1	+	25500	5115101	5132499	32	13541459187129476e117	5986182981139269e70
HiC_scaffold_11	62469246	62477040	EIF4G2_1	1	+	25500	62469246	62477040	19	18151492216423838e55	6514310113165154e38
HiC_scaffold_4	46255915	46673710	EIF4G3_1	1	-	25500	46255915	46673710	33	12197374187121181e155	18214380149958005e73
HiC_scaffold_22	51670005	51689722	EIF4H_1	1	-	25500	51670005	51689722	7	14253643404142214e8	13714056956518560
HiC_scaffold_9	2031267	2036167	EIF5_1	1	-	25500	2031267	2036167	9	1413791120521283e15	6513416416115812e8
HiC_scaffold_15	118932879	118934860	EIF5A_1	1	+	25500	118932879	118934860	4	1137516911920	16410414662
HiC_scaffold_5	45276495	45287333	EIF5A2_1	1	-	25500	45276495	45287333	4	1561984310675	59128104164
HiC_scaffold_18	25241513	25305815	EIF5B_1	1	+	25500	25241513	25305815	21	12311102334739635e79	1258363221815274e43
HiC_scaffold_8	54639525	54643787	EIF6_1	1	-	25500	54639525	54643787	5	1375107839184141	179177177137122
HiC_scaffold_17	11444202	11637761	EIPR1_1	1	-	25500	11444202	11637761	9	12122438274533606e24	1701671701349815e8
HiC_scaffold_26	55561665	55569370	ELAC1_1	1	-	25500	55561665	55569370	3	119307551	467488155
HiC_scaffold_15	128004858	128028250	ELAC2_1	1	-	25500	128004858	128028250	14	1714144317512678e42	14014677119981408e18
HiC_scaffold_4	892244	894054	ELANE_1	1	+	25500	892244	894054	4	137512451632	149137233179
HiC_scaffold_4	10906915	10943148	ELAVL1_1	1	-	25500	10906915	10943148	5	1324075451873636e3	323224152104170
HiC_scaffold_2	30609954	30718993	ELAVL2_1	1	-	25500	30609954	30718993	6	1130851675052007e12	32922715210424272
HiC_scaffold_4	16899594	16907328	ELAVL3_1	1	-	25500	16899594	16907328	6	1199930533419699e5	35038224152107212
HiC_scaffold_4	78303254	78399211	ELAVL4_1	1	+	25500	78303254	78399211	6	14341971729889801e9	113236107152227360
HiC_scaffold_24	23904165	23936529	ELF1_1	1	+	25500	23904165	23936529	8	11146214345263215e19	17910412883197235e6
HiC_scaffold_27	166798568	166859162	ELF2_1	1	-	25500	166798568	166859162	8	11211025296083242e14	11350635019483172e6
HiC_scaffold_19	18841899	18846198	ELF3_1	1	-	25500	18841899	18846198	8	11031223024892747e12	1131941227168652e5
HiC_scaffold_20	25633814	25644559	ELF4_1	1	+	25500	25633814	25644559	8	14391492660217495e12	6216792134801915e5
HiC_scaffold_11	37502619	37528706	ELF5_1	1	+	25500	37502619	37528706	5	11174923579253162e4	1282366819195
HiC_scaffold_22	32881066	32883507	ELFN1_1	1	+	25500	32881066	32883507	3	114861951	1475428491
HiC_scaffold_3	179815511	179817964	ELFN2_1	1	-	25500	179815511	179817964	1	1	2453
HiC_scaffold_20	131334214	131338818	ELK1_1	1	+	25500	131334214	131338818	7	12234254333183557e8	2092901491191829800
HiC_scaffold_3	159901268	159945697	ELK3_1	1	+	25500	159901268	159945697	4	1253984100744332	20679112298
HiC_scaffold_19	13544206	13548573	ELK4_1	1	+	25500	13544206	13548573	5	11256183828884270	20652129011698
HiC_scaffold_4	24061969	24097473	ELL_1	1	-	25500	24061969	24097473	10	13776137528101394e24	10144170128143104e11
HiC_scaffold_12	95666313	95742584	ELL2_1	1	+	25500	95666313	95742584	9	14791253229603096e24	14611916426012285e9
HiC_scaffold_9	111385323	111388389	ELL3_1	1	-	25500	111385323	111388389	5	1724173122412954	10417080104113
HiC_scaffold_10	47227200	47795432	ELMO1_1	1	+	25500	47227200	47795432	19	12546526433688793e88	7444715017098155e33
HiC_scaffold_8	66289815	66319901	ELMO2_1	1	-	25500	66289815	66319901	19	1150631073962426e65	1977780107110164e33
HiC_scaffold_7	26660315	26664927	ELMO3_1	1	+	25500	26660315	26664927	17	12854261071130118e46	11644715016798146e29
HiC_scaffold_11	114072931	114114344	ELMOD1_1	1	+	25500	114072931	114114344	7	11946739023530317e12	1529812813468134100
HiC_scaffold_27	168619346	168653671	ELMOD2_1	1	+	25500	168619346	168653671	6	1105512076826878e10	14613113468134140
HiC_scaffold_18	54380343	54404044	ELMOD3_1	1	+	25500	54380343	54404044	9	13626469361446552e19	65716812511912875e6
HiC_scaffold_9	33699296	33721050	ELMSAN1_1	1	+	25500	33699296	33721050	16	1.1362655777752501e+66	5912529912567429e28
HiC_scaffold_22	51853635	51871275	ELN_1	1	-	25500	51853635	51871275	7	11951290637761496e11	110628386744453
HiC_scaffold_4	49409510	49421111	ELOA_1	1	+	25500	49409510	49421111	12	14517566061166566e30	5610445244325112e17
HiC_scaffold_22	2126983	2128032	ELOB_1	1	+	25500	2126983	2128032	2	1940	104110
HiC_scaffold_10	41236760	41236999	ELOC_1	1	-	25500	41236760	41236999	1	1	239
HiC_scaffold_21	38331479	38333747	ELOC_2	1	-	25500	38331479	38333747	2	12126	188143
HiC_scaffold_4	16976188	16976924	ELOF1_1	1	-	25500	16976188	16976924	3	1336600	5971137
HiC_scaffold_9	44259839	44260066	ELOF1_2	1	-	25500	44259839	44260066	1	1	227
HiC_scaffold_12	30048526	30048790	ELOF1_3	1	-	25500	30048526	30048790	2	168	62197
HiC_scaffold_58237	22800	24234	ELOVL1_1	1	-	25500	22800	24234	6	139962482010051230	2181371045680191
HiC_scaffold_1	159777	178665	ELOVL2_1	1	+	25500	159777	178665	6	12679102681438614e8	18877173122131124
HiC_scaffold_6	63991030	63991740	ELOVL3_1	1	-	25500	63991030	63991740	2	1559	305152
HiC_scaffold_1	97784491	97826107	ELOVL4_1	1	-	25500	97784491	97826107	6	124114253781996e7	2661281708018898
HiC_scaffold_1	72341289	72373029	ELOVL5_1	1	-	25500	72341289	72373029	7	11753432960739227e10	1551311221707718700
HiC_scaffold_27	128290471	128462083	ELOVL6_1	1	+	25500	128290471	128462083	4	1111997160865171300	89131152422
HiC_scaffold_49220	3795	3926	ELOVL6_2	1	-	25500	3795	3926	1	1	131
HiC_scaffold_12	135220786	135249669	ELOVL7_1	1	+	25500	135220786	135249669	6	11004214120163481e9	6219462104137200
HiC_scaffold_2	58134559	58210250	ELP1_1	1	-	25500	58134559	58210250	28	13233649371078673e114	6547158125122099e53
HiC_scaffold_26	73622628	73671907	ELP2_1	1	-	25500	73622628	73671907	18	14686532968388543e65	15511013412218877e31
HiC_scaffold_13	44004562	44166852	ELP3_1	1	-	25500	44004562	44166852	14	13382534715367103e55	718023065891911e19
HiC_scaffold_11	40277844	40563071	ELP4_1	1	-	25500	40277844	40563071	11	12624214965215245e43	13114012211092598e13
HiC_scaffold_15	118843337	118849184	ELP5_1	1	+	25500	118843337	118849184	5	1396222740835777	927722417671
HiC_scaffold_14	18863277	18875117	ELP6_1	1	+	25500	18863277	18875117	5	130805263905111680	538071203146
HiC_scaffold_12	147659504	147679533	EMB_1	1	-	25500	147659504	147679533	3	1358219842	230122188
HiC_scaffold_4	44555574	44577753	EMC1_1	1	-	25500	44555574	44577753	21	1339160232734058e79	17613180209173133e41
HiC_scaffold_9288	652	747	EMC1_2	1	+	25500	652	747	1	1	95
HiC_scaffold_26	15790900	15796173	EMC10_1	1	+	25500	15790900	15796173	7	11237274830353485e8	9568951041829284
HiC_scaffold_4	148529641	148530453	EMC2_1	1	+	25500	148529641	148530453	3	1330607	158257206
HiC_scaffold_21	76168005	76210573	EMC2_2	1	+	25500	76168005	76210573	10	1633297013021168e27	11362835986568012e6
HiC_scaffold_14	35006699	35023586	EMC3_1	1	+	25500	35006699	35023586	7	17234841092991104e11	15592104837783124
HiC_scaffold_9	97421428	97427688	EMC4_1	1	-	25500	97421428	97427688	4	146257326175	16115212586
HiC_scaffold_9	97582530	97597871	EMC7_1	1	+	25500	97582530	97597871	5	14388103531263416e3	20011614080149
HiC_scaffold_7	45475079	45492603	EMC8_1	1	-	25500	45475079	45492603	5	17161567750617296	155927174230
HiC_scaffold_9	88952523	88954542	EMC9_1	1	+	25500	88952523	88954542	5	1337140515961847	1946510795173
HiC_scaffold_27	114451397	114461403	EMCN_1	1	-	25500	114451397	114461403	2	19915	6292
HiC_scaffold_20	5450943	5452479	EMD_1	1	+	25500	5450943	5452479	3	12791352	8953185
HiC_scaffold_16	32348667	32353712	EME1_1	1	-	25500	32348667	32353712	6	13951371205740933e3	176185116122110140
HiC_scaffold_22	1288175	1290361	EME2_1	1	+	25500	1288175	1290361	4	148518032035	13186122152
HiC_scaffold_3	62812874	62819306	EMG1_1	1	+	25500	62812874	62819306	6	1491651245628577e5	1679814359149110
HiC_scaffold_13	26792618	26828146	EMID1_1	1	-	25500	26792618	26828146	9	13330439410690207e22	1138983449213762e6
HiC_scaffold_17	42537567	42545153	EMILIN1_1	1	+	25500	42537567	42545153	7	11247177733505645e8	1677421519071191e5
HiC_scaffold_26	110324392	110361477	EMILIN2_1	1	+	25500	110324392	110361477	8	15287561764246598e15	17023376192614143e6
HiC_scaffold_8	60896929	60900474	EMILIN3_1	1	-	25500	60896929	60900474	3	120393424	1772221122
HiC_scaffold_9	6204713	6204895	EML1_1	1	+	25500	6204713	6204895	1	1	182
HiC_scaffold_9	6214325	6299228	EML1_2	1	+	25500	6214325	6299228	19	12134747201522618e74	18213414314668113e32
HiC_scaffold_26	10525642	10564624	EML2_1	1	-	25500	10525642	10564624	20	12979406654596097e73	12213483861018666e36
HiC_scaffold_11	11619317	11627460	EML3_1	1	+	25500	11619317	11627460	22	12563526101768225e65	16483164110681248e40
HiC_scaffold_16	81752964	81860039	EML4_1	1	-	25500	81752964	81860039	18	11075686674112035e67	3981319586988664e32
HiC_scaffold_9	17417513	17582339	EML5_1	1	+	25500	17417513	17582339	40	12601044918476528e199	14615810168182137e99
HiC_scaffold_16	68196549	68443068	EML6_1	1	-	25500	68196549	68443068	40	14181363281532686e179	9815510416117022e98
HiC_scaffold_3	69731060	69735785	EMP1_1	1	+	25500	69731060	69735785	3	132124640	8016186
HiC_scaffold_22	9650110	9660528	EMP2_1	1	-	25500	9650110	9660528	3	1339010342	18214977
HiC_scaffold_26	15125697	15129273	EMP3_1	1	-	25500	15125697	15129273	4	1164131513500	16414311077
HiC_scaffold_11	76930437	77025102	EMSY_1	1	+	25500	76930437	77025102	18	11478658683701071e66	10174173155257277e36
HiC_scaffold_18	69869052	69880326	EMX1_1	1	-	25500	69869052	69880326	3	1520311075	167187200
HiC_scaffold_6	79262259	79267185	EMX2_1	1	+	25500	79262259	79267185	4	116622934760	158245182167
HiC_scaffold_25	135455540	135459237	EN1_1	1	-	25500	135455540	135459237	2	13468	314230
HiC_scaffold_14	67346453	67350978	EN2_1	1	+	25500	67346453	67350978	3	1884209	80596317
HiC_scaffold_19	74271404	74344693	ENAH_1	1	+	25500	74271404	74344693	12	17336362475173447e38	1671768329656918e15
HiC_scaffold_27	78815828	78827547	ENAM_1	1	+	25500	78815828	78827547	7	19120936310239105e12	442008093058001e5
HiC_scaffold_12	121103145	121104911	ENC1_1	1	+	25500	121103145	121104911	1	1	1766
HiC_scaffold_11	98466166	98467365	ENDOD1_1	1	+	25500	98466166	98467365	1	1	1199
HiC_scaffold_2	81815971	81819584	ENDOG_1	1	+	25500	81815971	81819584	4	117520443333	167323107281
HiC_scaffold_3	102452859	102465585	ENDOU_1	1	-	25500	102452859	102465585	7	18421768256558425e8	11014310711019415e4
HiC_scaffold_16	59204906	59217263	ENDOV_1	1	+	25500	59204906	59217263	3	1904912219	176119139
HiC_scaffold_2	80809112	80838311	ENG_1	1	-	25500	80809112	80838311	7	12431434194610363e10	11610125711017312e4
HiC_scaffold_16	57964853	57972579	ENGASE_1	1	+	25500	57964853	57972579	11	18541721499454798e23	2061491551011042e16
HiC_scaffold_2	41590865	41591092	ENHO_1	1	-	25500	41590865	41591092	1	1	227
HiC_scaffold_57945	14246	17311	ENKD1_1	1	+	25500	14246	17311	5	11099242726782914	83176146137152
HiC_scaffold_3	24382910	24411572	ENKUR_1	1	+	25500	24382910	24411572	5	19901186652300427e3	74149224140176
HiC_scaffold_4	34223664	34235447	ENO1_1	1	-	25500	34223664	34235447	11	11116146322033278e25	6559104203194224e11
HiC_scaffold_3	62784464	62789334	ENO2_1	1	+	25500	62784464	62789334	8	1574791114417162e11	8395597113122118e4
HiC_scaffold_15	117978229	117982950	ENO3_1	1	-	25500	117978229	117982950	10	11503568841287158e17	6856107206194223e9
HiC_scaffold_6	78596053	78633250	ENO4_1	1	+	25500	78596053	78633250	9	13901504810908285e22	16413419117317016e9
HiC_scaffold_27	92166262	92209498	ENOPH1_1	1	+	25500	92166262	92209498	6	12678828053329984e9	83101203131119140
HiC_scaffold_26	106476811	106517284	ENOSF1_1	1	-	25500	106476811	106517284	11	12478581262871031e31	9883951281348978e10
HiC_scaffold_24	20388206	20681903	ENOX1_1	1	+	25500	20388206	20681903	13	16757669140731617e52	13717319723921204e20
HiC_scaffold_20	24938078	25036504	ENOX2_1	1	+	25500	24938078	25036504	12	11561429583407421e39	1341522092332151e19
HiC_scaffold_27	127927063	128044512	ENPEP_1	1	-	25500	127927063	128044512	14	19172207122228237e52	7714017015213118e25
HiC_scaffold_21	87772367	87862791	ENPP2_1	1	-	25500	87772367	87862791	20	13093555684869985e75	16415813177137125e35
HiC_scaffold_1	154675946	154754551	ENPP3_1	1	+	25500	154675946	154754551	17	16719879717082228e62	741221229577119e31
HiC_scaffold_1	64514476	64519333	ENPP4_1	1	+	25500	64514476	64519333	3	114694502	824152356
HiC_scaffold_1	64536575	64545559	ENPP5_1	1	-	25500	64536575	64545559	4	121421058158	179206176827
HiC_scaffold_8	30720895	30865053	ENPP6_1	1	+	25500	30720895	30865053	8	13139268772784046e21	23617911313718216e7
HiC_scaffold_16	58598136	58603825	ENPP7_1	1	+	25500	58598136	58603825	4	1216835925499	158146629191
HiC_scaffold_4	175042851	175046147	ENSA_1	1	-	25500	175042851	175046147	3	114153244	16713453
HiC_scaffold_3	182459034	182626521	ENTHD1_1	1	-	25500	182459034	182626521	4	126019133747167140	332161233347
HiC_scaffold_2	1142090	1147086	ENTPD2_1	1	+	25500	1142090	1147086	9	11490201323312576e16	11611315215822421e10
HiC_scaffold_14	25370229	25413333	ENTPD3_1	1	-	25500	25370229	25413333	9	1348250895342137e22	17314010725123317e9
HiC_scaffold_13	51263050	51287046	ENTPD4_1	1	+	25500	51263050	51287046	10	17263220140621434e26	18820614959152167e11
HiC_scaffold_9	33449871	33476709	ENTPD5_1	1	+	25500	33449871	33476709	12	11071297311511117e37	21871143778977623e12
HiC_scaffold_8	28923308	28986854	ENTPD6_1	1	+	25500	28923308	28986854	9	12120488385295955e23	2517714377110981e7
HiC_scaffold_6	61247901	61291256	ENTPD7_1	1	+	25500	61247901	61291256	11	11820218658231662e34	1822061491045613e15
HiC_scaffold_2	802822	805743	ENTPD8_1	1	+	25500	802822	805743	6	17371373207626023e3	107155236110131100
HiC_scaffold_21	77096161	77106757	ENY2_1	1	+	25500	77096161	77106757	4	15462685310523	77807474
HiC_scaffold_14	55757787	55803480	EOGT_1	1	+	25500	55757787	55803480	15	11798270261759856e50	12510110789107102e22
HiC_scaffold_16	128395057	128400392	EOMES_1	1	-	25500	128395057	128400392	7	11528167823443151e8	6776216111915521e4
HiC_scaffold_3	183994107	184080262	EP300_1	1	+	25500	183994107	184080262	34	1258132617636502e150	9235627595260112e78
HiC_scaffold_13	807839	890707	EP400_1	1	-	25500	807839	890707	45	11046305437684215e195	2727414612819118e109
HiC_scaffold_16	77015640	77063424	EPAS1_1	1	-	25500	77015640	77063424	12	13666604093191128e36	14917349717921512e18
HiC_scaffold_15	27159802	27160847	EPB41_1	1	-	25500	27159802	27160847	3	1369831	176452215
HiC_scaffold_4	54301790	54436039	EPB41_2	1	+	25500	54301790	54436039	16	11351616335314647e63	41921210474218874e24
HiC_scaffold_8	55466475	55515802	EPB41L1_1	1	+	25500	55466475	55515802	19	11143447752189054e70	17316710444712186e32
HiC_scaffold_1	153844080	153949795	EPB41L2_1	1	-	25500	153844080	153949795	18	13585549475639525e66	10177101122101454e31
HiC_scaffold_26	114411065	114555420	EPB41L3_1	1	-	25500	114411065	114555420	21	13698831859274531e75	10780101128621214e41
HiC_scaffold_12	76062125	76348193	EPB41L4A_1	1	+	25500	76062125	76348193	19	11171351503191549e92	981045077981199e29
HiC_scaffold_2	58457100	58568863	EPB41L4B_1	1	-	25500	58457100	58568863	18	11314320497222548e70	14611677131125115e29
HiC_scaffold_25	137748327	137887335	EPB41L5_1	1	+	25500	137748327	137887335	11	12298438640417357e35	1791047750119899e11
HiC_scaffold_9	110737241	110767995	EPB42_1	1	-	25500	110737241	110767995	11	1377876471037012e33	11015519424510115e16
HiC_scaffold_3	16459614	16549123	EPC1_1	1	-	25500	16459614	16549123	15	117602229328134e52	713621404111935e27
HiC_scaffold_25	106023294	106202119	EPC2_1	1	-	25500	106023294	106202119	14	11002227938332194e48	7133515513734416e24
HiC_scaffold_16	75961668	75972705	EPCAM_1	1	-	25500	75961668	75972705	4	11025732610964	20310123674
HiC_scaffold_10	33065523	33110450	EPDR1_1	1	-	25500	33065523	33110450	3	191044770	188209158
HiC_scaffold_26	60736885	60849382	EPG5_1	1	+	25500	60736885	60849382	45	12984752283372065e201	26010147023913405e116
HiC_scaffold_27	82621741	82624684	EPGN_1	1	+	25500	82621741	82624684	3	115942774	80122170
HiC_scaffold_10	149247907	149262658	EPHA1_1	1	-	25500	149247907	149262658	16	11872002242129696e44	7416118814920657e28
HiC_scaffold_4	64532321	64564501	EPHA10_1	1	-	25500	64532321	64564501	17	13121428187823427e54	11016118814920363e31
HiC_scaffold_4	41743365	41766579	EPHA2_1	1	-	25500	41743365	41766579	14	14822556767927163e41	1011551911492096e24
HiC_scaffold_15	15983320	16461926	EPHA3_1	1	-	25500	15983320	16461926	15	15775218802357168e57	10115519114920959e25
HiC_scaffold_25	22637400	22799061	EPHA4_1	1	+	25500	22637400	22799061	16	14143733329458813e70	6866215833512516e29
HiC_scaffold_27	72918975	73340145	EPHA5_1	1	-	25500	72918975	73340145	17	1927714353266813e70	10115819114920958e31
HiC_scaffold_15	8459121	10055671	EPHA6_1	1	-	25500	8459121	10055671	18	1113714447297692e86	11014619414920961e36
HiC_scaffold_1	112080144	112291245	EPHA7_1	1	-	25500	112080144	112291245	17	12156327211905138e67	11015819114920962e30
HiC_scaffold_4	48228489	48261742	EPHA8_1	1	+	25500	48228489	48261742	16	15672156301789723e58	6566215833212517e28
HiC_scaffold_16	107059705	107580551	EPHB1_1	1	-	25500	107059705	107580551	15	152878078173751e65	1041551941492153e27
HiC_scaffold_4	48476084	48631257	EPHB2_1	1	+	25500	48476084	48631257	15	1274493464947571e65	6568315533212516e27
HiC_scaffold_23	5417338	5428995	EPHB3_1	1	+	25500	5417338	5428995	15	11900494358535993e45	6567115212520911e28
HiC_scaffold_22	28854629	28871141	EPHB4_1	1	-	25500	28854629	28871141	17	11544187724472922e53	12515519414921523e31
HiC_scaffold_10	148665739	148672778	EPHB6_1	1	+	25500	148665739	148672778	16	13504287162222236e41	6574248386122197e30
HiC_scaffold_19	73996084	74015737	EPHX1_1	1	-	25500	73996084	74015737	8	17475154686574857e13	17912510720911923e7
HiC_scaffold_13	45007676	45085753	EPHX2_1	1	-	25500	45007676	45085753	8	1399826340296044e19	8010711383749818e3
HiC_scaffold_4	20415100	20418049	EPHX3_1	1	+	25500	20415100	20418049	7	13488631146231122e6	23986155128101134e3
HiC_scaffold_4	131515829	131547830	EPHX4_1	1	+	25500	131515829	131547830	7	12835138741647524e13	2308615512810714e4
HiC_scaffold_1	170500206	170580317	EPM2A_1	1	-	25500	170500206	170580317	3	11122079936	276242176
HiC_scaffold_16	137442557	137444377	EPM2AIP1_1	1	-	25500	137442557	137444377	2	11564	1544257
HiC_scaffold_26	22092400	22112687	EPN1_1	1	+	25500	22092400	22112687	11	19164102131107617e33	227248122778314e15
HiC_scaffold_23	78079298	78133513	EPN2_1	1	-	25500	78079298	78133513	9	11572105407224038e20	13489218921769517e7
HiC_scaffold_16	32233324	32239093	EPN3_1	1	-	25500	32233324	32239093	8	11455011153187832e10	14010123027289858e5
HiC_scaffold_22	28796304	28797522	EPO_1	1	+	25500	28796304	28797522	4	13987411076	13183176143
HiC_scaffold_16	35351510	35352616	EPOP_1	1	-	25500	35351510	35352616	2	1838	482269
HiC_scaffold_4	16853882	16858467	EPOR_1	1	-	25500	16853882	16858467	8	14786942763293438e10	47013186861521594e5
HiC_scaffold_8	65463158	65470856	EPPIN_1	1	-	25500	65463158	65470856	2	17571	134128
HiC_scaffold_21	109827561	109834307	EPPK1_1	1	-	25500	109827561	109834307	7	12566041249268032e6	21230859014035996e7
HiC_scaffold_19	79383324	79449636	EPRS_1	1	+	25500	79383324	79449636	29	12038282347676209e118	8998155131951252e62
HiC_scaffold_4	79696162	79737245	EPS15_1	1	-	25500	79696162	79737245	9	1513373899060195e22	1431431647456689e7
HiC_scaffold_4	22408091	22501780	EPS15L1_1	1	-	25500	22408091	22501780	18	11446619840217185e69	2121318959137125e30
HiC_scaffold_3	72468865	72532676	EPS8_1	1	-	25500	72468865	72532676	17	12044309515094247e62	10112817922714012e29
HiC_scaffold_11	2283391	2302153	EPS8L2_1	1	-	25500	2283391	2302153	14	11964401694466544e35	7713717612814016e19
HiC_scaffold_4	155900043	155907879	EPS8L3_1	1	-	25500	155900043	155907879	7	16401021138549207e7	13165131155155147e3
HiC_scaffold_24	21083745	21189711	EPSTI1_1	1	+	25500	21083745	21189711	6	14203499025478106e9	6877837171101
HiC_scaffold_16	24042808	24051947	EPX_1	1	-	25500	24042808	24051947	6	13642497864048475e4	185260188143101120
HiC_scaffold_3	153655842	153709454	EPYC_1	1	-	25500	153655842	153709454	6	1396714493155292e9	16795200161173164
HiC_scaffold_2	34341553	34341723	EQTN_1	1	-	25500	34341553	34341723	1	1	170
HiC_scaffold_15	111628350	111632411	ERAL1_1	1	-	25500	111628350	111632411	8	14329031243150826e10	113149248113621e8
HiC_scaffold_12	94538539	94573891	ERAP1_1	1	+	25500	94538539	94573891	17	1188750996437734e59	4071401341161552e33
HiC_scaffold_12	94422492	94467506	ERAP2_1	1	-	25500	94422492	94467506	17	1534460511016011e63	12813716118215517e32
HiC_scaffold_20	130306275	130306787	ERAS_1	1	-	25500	130306275	130306787	1	1	512
HiC_scaffold_16	36139298	36160865	ERBB2_1	1	+	25500	36139298	36160865	26	16679765286949367e104	7118221514313714e54
HiC_scaffold_3	112451206	112469165	ERBB3_1	1	+	25500	112451206	112469165	28	13916458554776228e111	801491881286212e61
HiC_scaffold_25	33603515	34534851	ERBB4_1	1	+	25500	33603515	34534851	27	1219246406736446e141	1551821406211614e57
HiC_scaffold_12	129218090	129350758	ERBIN_1	1	-	25500	129218090	129350758	27	12304284640454212e110	10771921434712219e54
HiC_scaffold_3	55586214	56104384	ERC1_1	1	-	25500	55586214	56104384	19	14665274619860685e89	13717995981431637e36
HiC_scaffold_14	10480766	11301940	ERC2_1	1	+	25500	10480766	11301940	13	11481832783223217e56	6534197415517015e21
HiC_scaffold_26	10214237	10227046	ERCC1_1	1	-	25500	10214237	10227046	9	13806292391388954e16	476871101771011e7
HiC_scaffold_26	10165390	10183665	ERCC2_1	1	-	25500	10165390	10183665	22	16028391101144422e76	8914314371719512e39
HiC_scaffold_4	212239300	212326139	ERCC3_1	1	+	25500	212239300	212326139	14	17772535299632704e41	2032364713716121e24
HiC_scaffold_22	12874607	12904209	ERCC4_1	1	+	25500	12874607	12904209	11	11633815593511176e31	20617919420917916e15
HiC_scaffold_5	11866153	11866239	ERCC5_1	1	-	25500	11866153	11866239	1	1	86
HiC_scaffold_6	2993997	3074258	ERCC6_1	1	-	25500	2993997	3074258	17	12292116889493488e58	2181942062932602e33
HiC_scaffold_20	109926630	109930346	ERCC6L_1	1	+	25500	109926630	109930346	4	1122827433007	12141115209710
HiC_scaffold_2	113984511	114130336	ERCC6L2_1	1	+	25500	113984511	114130336	19	1207093006040472e78	42212519116420605e38
HiC_scaffold_12	135041034	135092180	ERCC8_1	1	+	25500	135041034	135092180	11	1111801365619613e35	9598122836865104e10
HiC_scaffold_27	82694918	82701333	EREG_1	1	+	25500	82694918	82701333	3	121196339	8612577
HiC_scaffold_26	6940403	6942543	ERF_1	1	-	25500	6940403	6942543	4	144213881905	425845113236
HiC_scaffold_25	4694148	4698263	ERFE_1	1	-	25500	4694148	4698263	4	194823214015	10171107101
HiC_scaffold_23	51813222	52091641	ERG_1	1	-	25500	51813222	52091641	10	19221110811176807e29	5184756687477203e8
HiC_scaffold_23	71254145	71347181	ERGIC1_1	1	-	25500	71254145	71347181	6	12028133037579957e9	104981071229277
HiC_scaffold_3	87925091	87957054	ERGIC2_1	1	-	25500	87925091	87957054	12	12251615279434957e33	568915895955098e13
HiC_scaffold_8	54906371	54919866	ERGIC3_1	1	+	25500	54906371	54919866	12	122539271272558e32	8671861169516456e11
HiC_scaffold_27	124041803	124042114	ERH_1	1	+	25500	124041803	124042114	1	1	311
HiC_scaffold_9	38227661	38241274	ERH_2	1	+	25500	38227661	38241274	3	1599813516	8612298
HiC_scaffold_13	73043271	73060509	ERI1_1	1	-	25500	73043271	73060509	6	15801794699761447e6	23911311380212172
HiC_scaffold_22	18433450	18440656	ERI2_1	1	+	25500	18433450	18440656	10	1168102424914217e20	6574125152101781e10
HiC_scaffold_4	71870942	72012475	ERI3_1	1	-	25500	71870942	72012475	9	12633268539954461e28	8098719259116278e5
HiC_scaffold_17	6474337	6477504	ERICH1_1	1	+	25500	6474337	6477504	2	13013	287155
HiC_scaffold_25	79271040	79271114	ERICH2_1	1	-	25500	79271040	79271114	1	1	74
HiC_scaffold_4	108909309	109046124	ERICH3_1	1	-	25500	108909309	109046124	11	11723464496860948e35	14614618823618817e15
HiC_scaffold_21	65721602	65722183	ERICH5_1	1	+	25500	65721602	65722183	3	188337	5347245
HiC_scaffold_5	66572106	66598329	ERICH6_1	1	-	25500	66572106	66598329	6	17973105571803323e8	2632241551378098
HiC_scaffold_16	69305986	69329698	ERLEC1_1	1	-	25500	69305986	69329698	12	1174020313648641e35	6874801225913714e14
HiC_scaffold_6	61764096	61807124	ERLIN1_1	1	-	25500	61764096	61807124	11	12494351411781136e32	2188092865974128e9
HiC_scaffold_13	63944070	63959455	ERLIN2_1	1	-	25500	63944070	63959455	11	15982777396346096e27	18880898962711254e8
HiC_scaffold_4	70414324	70429298	ERMAP_1	1	+	25500	70414324	70429298	2	114331	308644
HiC_scaffold_1	196377025	196402213	ERMARD_1	1	+	25500	196377025	196402213	8	1354496031498015e18	15210410468441047e4
HiC_scaffold_25	95343589	95348124	ERMN_1	1	+	25500	95343589	95348124	2	14114	95422
HiC_scaffold_2	11136895	11180514	ERMP1_1	1	-	25500	11136895	11180514	13	12864011626814155e40	16416420315219118e21
HiC_scaffold_16	44231428	44288074	ERN1_1	1	-	25500	44231428	44288074	20	11184169245066232e72	209681221251462e39
HiC_scaffold_22	21152170	21168069	ERN2_1	1	-	25500	21152170	21168069	18	12964521108131517e59	20671119128146196e31
HiC_scaffold_22	21168705	21168776	ERN2_2	1	-	25500	21168705	21168776	1	1	71
HiC_scaffold_9	56070879	56102850	ERO1A_1	1	+	25500	56070879	56102850	12	18508586874717302e35	1198374741226292e12
HiC_scaffold_19	61988837	62065097	ERO1B_1	1	-	25500	61988837	62065097	13	12912576682919286e39	5913186682489246e14
HiC_scaffold_3	71722827	71743536	ERP27_1	1	-	25500	71722827	71743536	4	119821815020609	191116146101
HiC_scaffold_13	10441995	10451348	ERP29_1	1	+	25500	10441995	10451348	3	166738854	143137500
HiC_scaffold_2	48380774	48448080	ERP44_1	1	-	25500	48380774	48448080	9	1242917228184083e24	9280146107113121e8
HiC_scaffold_4	33222753	33225308	ERRFI1_1	1	-	25500	33222753	33225308	6	112758372122292480	1224461344589568
HiC_scaffold_18	18805430	18813572	ESAM_1	1	+	25500	18805430	18813572	3	174687832	68128311
HiC_scaffold_26	104563653	104626580	ESCO1_1	1	-	25500	104563653	104626580	9	1160191779429235e25	14618514089131114e9
HiC_scaffold_13	44584907	44620856	ESCO2_1	1	-	25500	44584907	44620856	4	18063885235489	13114389461
HiC_scaffold_4	155998654	155999213	ESD_1	1	+	25500	155998654	155999213	4	148277417	4422780143
HiC_scaffold_24	15081927	15113627	ESD_2	1	+	25500	15081927	15113627	8	11085515849222981e19	65861041221161e7
HiC_scaffold_8	32482736	32570934	ESF1_1	1	+	25500	32482736	32570934	13	14620470155271135e41	4407774110101145e20
HiC_scaffold_12	142076354	142080051	ESM1_1	1	+	25500	142076354	142080051	2	13564	299134
HiC_scaffold_3	108386081	108412186	ESPL1_1	1	+	25500	108386081	108412186	30	13351658192247345e123	861055104113137e75
HiC_scaffold_4	31386705	31425839	ESPN_1	1	+	25500	31386705	31425839	18	13714215392189429e68	2901791851821311e36
HiC_scaffold_25	4735268	4762303	ESPNL_1	1	-	25500	4735268	4762303	11	11816851159129425e27	10147929689305147e15
HiC_scaffold_1	177489676	177843634	ESR1_1	1	+	25500	177489676	177843634	8	1483029412817039e25	45219711633513716e7
HiC_scaffold_9	43611995	43682284	ESR2_1	1	+	25500	43611995	43682284	8	1243432598363984e19	1791731192631401e8
HiC_scaffold_21	61936824	61990336	ESRP1_1	1	+	25500	61936824	61990336	15	16251964411526224e50	13112511611395498e24
HiC_scaffold_7	27447227	27452678	ESRP2_1	1	-	25500	27447227	27452678	16	1172630741951124e41	8916498682032118e26
HiC_scaffold_11	9880855	9886398	ESRRA_1	1	-	25500	9880855	9886398	6	17201081158518344e3	257272167128116320
HiC_scaffold_9	30849180	30909663	ESRRB_1	1	-	25500	30849180	30909663	7	1664419627202744e14	24226915811011625e4
HiC_scaffold_19	82898407	83140700	ESRRG_1	1	+	25500	82898407	83140700	7	14457174786172027e18	5641311611015827e4
HiC_scaffold_13	22876512	22887640	ESS2_1	1	-	25500	22876512	22887640	9	17733365487157084e16	27811311010413407e10
HiC_scaffold_3	112495502	112518848	ESYT1_1	1	+	25500	112495502	112518848	28	19417822007224835e95	8630241134717195e50
HiC_scaffold_3	21001313	21197567	ESYT2_1	1	-	25500	21001313	21197567	19	11355676884701635e77	11013195104158871e29
HiC_scaffold_16	101797079	101855414	ESYT3_1	1	-	25500	101797079	101855414	12	12028264844004723e35	10713486305170148e15
HiC_scaffold_18	45479520	45499435	ETAA1_1	1	+	25500	45479520	45499435	10	11842223213155136e27	22112580113203195e12
HiC_scaffold_12	45164344	45191504	ETF1_1	1	+	25500	45164344	45191504	9	11625616822224465e24	8618214013718811e9
HiC_scaffold_2	53444178	53445359	ETF1_2	1	+	25500	53444178	53445359	4	1266579892	251311272290
HiC_scaffold_24913	1240	1401	ETF1_3	1	+	25500	1240	1401	1	1	161
HiC_scaffold_15	79707003	79784944	ETFA_1	1	+	25500	79707003	79784944	10	118082209472113e31	3814680831101017e7
HiC_scaffold_26	16863232	16872751	ETFB_1	1	-	25500	16863232	16872751	5	11203663390759364	16716162158155
HiC_scaffold_3	89654945	89659568	ETFBKMT_1	1	+	25500	89654945	89659568	3	133874286	260131338
HiC_scaffold_27	189865836	189897223	ETFDH_1	1	-	25500	189865836	189897223	11	1837134635545452e28	16122118217014017e15
HiC_scaffold_3	83496424	83496642	ETFRF1_1	1	+	25500	83496424	83496642	1	1	218
HiC_scaffold_26	8050318	8069322	ETHE1_1	1	-	25500	8050318	8069322	5	169529231854018850	11989129149146
HiC_scaffold_26	8069771	8069857	ETHE1_2	1	-	25500	8069771	8069857	1	1	86
HiC_scaffold_3	80410222	80510568	ETNK1_1	1	+	25500	80410222	80510568	7	13290548972525809e15	293260137146867460
HiC_scaffold_19	15779704	15802020	ETNK2_1	1	+	25500	15779704	15802020	8	12211559713622146e17	25725712214383146e4
HiC_scaffold_27	130014334	130033599	ETNPPL_1	1	+	25500	130014334	130033599	10	13762671117591306e26	11616171891168921e9
HiC_scaffold_18	12844181	12914898	ETS1_1	1	+	25500	12844181	12914898	8	1393464146444537e20	801192008024526e7
HiC_scaffold_23	52563613	52580212	ETS2_1	1	+	25500	52563613	52580212	8	14674595966141007e16	7110711619713426e7
HiC_scaffold_10	75224936	75329799	ETV1_1	1	+	25500	75224936	75329799	11	12375117896017563e34	4447531251882487e12
HiC_scaffold_26	1864900	1867310	ETV2_1	1	-	25500	1864900	1867310	3	13892352	15511359
HiC_scaffold_4	183276687	183286349	ETV3_1	1	-	25500	183276687	183286349	5	1991725987659619	98614311623644
HiC_scaffold_4	183241639	183246707	ETV3L_1	1	-	25500	183241639	183246707	4	1385344064833	473113191236
HiC_scaffold_16	39095400	39110955	ETV4_1	1	-	25500	39095400	39110955	12	1592956133915673e30	2211011736874221e14
HiC_scaffold_23	6920791	6983582	ETV5_1	1	-	25500	6920791	6983582	11	13283793582731761e31	21810117068260282e11
HiC_scaffold_3	68034244	68209049	ETV6_1	1	+	25500	68034244	68209049	6	11125961297251693e14	13116113414398104
HiC_scaffold_1	53391053	53399176	ETV7_1	1	-	25500	53391053	53399176	4	1151762357963	101149125161
HiC_scaffold_15	37255994	37282094	EURL_1	1	-	25500	37255994	37282094	3	1303925976	164446125
HiC_scaffold_18	67282758	67283132	EVA1A_1	1	+	25500	67282758	67283132	2	1127	116248
HiC_scaffold_15	53755788	53854580	EVA1C_1	1	+	25500	53755788	53854580	6	14695150339610532e9	146191128152143360
HiC_scaffold_52125	2649	2795	EVA1C_2	1	+	25500	2649	2795	1	1	146
HiC_scaffold_27	6918041	6965526	EVC_1	1	-	25500	6918041	6965526	9	11697105021644517e23	2062092212151581e9
HiC_scaffold_27	7001963	7179106	EVC2_1	1	+	25500	7001963	7179106	12	13793310128211192e49	1821373232391672e20
HiC_scaffold_16	13300722	13301180	EVI2A_1	1	-	25500	13300722	13301180	2	1145	140314
HiC_scaffold_4	132047222	132239819	EVI5_1	1	-	25500	132047222	132239819	16	13995174092830463e69	28498921461581397e25
HiC_scaffold_4	10801189	10816383	EVI5L_1	1	+	25500	10801189	10816383	18	19941871224931403e59	13419122471125152e30
HiC_scaffold_9	6424472	6480205	EVL_1	1	+	25500	6424472	6480205	9	1687439675420915e24	1671856562140122e6
HiC_scaffold_16	55394389	55411951	EVPL_1	1	-	25500	55394389	55411951	18	14434668971497652e62	3434113152194181e37
HiC_scaffold_10	59576406	59579823	EVX1_1	1	-	25500	59576406	59579823	4	113912002987	131404200431
HiC_scaffold_25	73681318	73685025	EVX2_1	1	+	25500	73681318	73685025	5	11382145730053560	42571200218149
HiC_scaffold_13	26754903	26779711	EWSR1_1	1	-	25500	26754903	26779711	14	12268041306225232e41	35254951641221283e21
HiC_scaffold_9	108193330	108225333	EXD1_1	1	-	25500	108193330	108225333	5	1223275892774732e3	1942668010783
HiC_scaffold_9	38395650	38412969	EXD2_1	1	-	25500	38395650	38412969	8	1242138084199543e15	21535613410721885e6
HiC_scaffold_2	853754	898493	EXD3_1	1	+	25500	853754	898493	7	15863232332434127e13	1581402181671281e5
HiC_scaffold_19	67584909	67628712	EXO1_1	1	+	25500	67584909	67628712	13	1284387801035024e43	15812212213421518e20
HiC_scaffold_4	67596928	67597905	EXO5_1	1	+	25500	67596928	67597905	1	1	977
HiC_scaffold_27	61892325	61950176	EXOC1_1	1	+	25500	61892325	61950176	16	13880811813627161e57	11913415219422713e30
HiC_scaffold_27	61835422	61851743	EXOC1L_1	1	+	25500	61835422	61851743	3	1905116059	119131263
HiC_scaffold_1	15728089	16028744	EXOC2_1	1	+	25500	15728089	16028744	24	13275537791654406e113	11617612811012576e45
HiC_scaffold_12	200891601	200914354	EXOC3_1	1	-	25500	200891601	200914354	12	16301298687712055e35	17012515212215516e18
HiC_scaffold_7	26646736	26651529	EXOC3L1_1	1	-	25500	26646736	26651529	10	1275485214025183e19	1881191581109813e13
HiC_scaffold_26	10043491	10067353	EXOC3L2_1	1	-	25500	10043491	10067353	13	13316429348301167e41	2301191581221341e21
HiC_scaffold_9	9630516	9638040	EXOC3L4_1	1	+	25500	9630516	9638040	7	11547243627544649e8	656113987798155300
HiC_scaffold_10	139178956	140015321	EXOC4_1	1	+	25500	139178956	140015321	17	1198603118557476e78	8319119417624215e32
HiC_scaffold_9	51125092	51160434	EXOC5_1	1	+	25500	51125092	51160434	15	18123791902414738e50	10114919465107138e25
HiC_scaffold_6	53218363	53452663	EXOC6_1	1	+	25500	53218363	53452663	20	15745158829589683e88	9817050892061558e37
HiC_scaffold_18	70048630	70568228	EXOC6B_1	1	+	25500	70048630	70568228	19	16327841419562152e87	16747892061766892e33
HiC_scaffold_16	55478307	55500156	EXOC7_1	1	-	25500	55478307	55500156	17	13447991782204326e52	9812865921196814e27
HiC_scaffold_19	57085919	57088090	EXOC8_1	1	-	25500	57085919	57088090	1	1	2171
HiC_scaffold_16	138719430	138741946	EXOG_1	1	+	25500	138719430	138741946	6	12502607996791168e6	16414613480113424
HiC_scaffold_6	58956343	58962046	EXOSC1_1	1	-	25500	58956343	58962046	6	1431630195334895600	10483509574116
HiC_scaffold_4	36812261	36853198	EXOSC10_1	1	-	25500	36812261	36853198	22	11466259167847097e83	7717371779541775e41
HiC_scaffold_2	83490078	83498394	EXOSC2_1	1	+	25500	83490078	83498394	9	11411321334765208e16	11910147896568177e5
HiC_scaffold_2	44844529	44848969	EXOSC3_1	1	-	25500	44844529	44848969	4	1144832594160	197152149281
HiC_scaffold_21	110068970	110070828	EXOSC4_1	1	+	25500	110068970	110070828	3	112111497	170200362
HiC_scaffold_26	6345297	6358098	EXOSC5_1	1	-	25500	6345297	6358098	5	138235590622712720	8914012511386
HiC_scaffold_7	33427330	33428141	EXOSC6_1	1	+	25500	33427330	33428141	1	1	811
HiC_scaffold_14	21228218	21260703	EXOSC7_1	1	-	25500	21228218	21260703	8	1313339157488125e17	10115512568164952e4
HiC_scaffold_19	6477132	6485993	EXOSC8_1	1	+	25500	6477132	6485993	6	11714416950458283e4	627410495101110
HiC_scaffold_27	141817037	141826666	EXOSC9_1	1	+	25500	141817037	141826666	10	14251522175827317e19	6510411910413782e11
HiC_scaffold_11	115051317	115151971	EXPH5_1	1	-	25500	115051317	115151971	12	11393736791585203e27	12221829932336842e18
HiC_scaffold_21	85992672	86316820	EXT1_1	1	-	25500	85992672	86316820	11	13876655515297202e33	18516716189981164e13
HiC_scaffold_11	26799435	26955510	EXT2_1	1	-	25500	26799435	26955510	13	19123119071385443e49	13780128143164196e19
HiC_scaffold_59524	31090	46296	EXTL1_1	1	+	25500	31090	46296	8	1884198411052411e18	7551071221311071e8
HiC_scaffold_4	144304087	144308387	EXTL2_1	1	-	25500	144304087	144308387	2	13876	485425
HiC_scaffold_13	43020993	43061381	EXTL3_1	1	-	25500	43020993	43061381	5	1302043421597238300	2061281461252147
HiC_scaffold_21	35319607	35498761	EYA1_1	1	-	25500	35319607	35498761	16	11318118730189705e66	7710112211316158e25
HiC_scaffold_8	66808301	66981532	EYA2_1	1	+	25500	66808301	66981532	11	11296770226799868e40	16111617914383897e12
HiC_scaffold_4	53262060	53323501	EYA3_1	1	-	25500	53262060	53323501	14	12054155251664523e48	809812211316157e20
HiC_scaffold_1	156927050	157008858	EYA4_1	1	+	25500	156927050	157008858	18	12074997415314174e67	12565956814014383e29
HiC_scaffold_1	80285767	82484712	EYS_1	1	-	25500	80285767	82484712	23	17895379109174891e121	11181611701521617e52
HiC_scaffold_16	38584387	38601150	EZH1_1	1	-	25500	38584387	38601150	19	13198641410190628e60	5983808095176128e33
HiC_scaffold_10	154601397	154629119	EZH2_1	1	-	25500	154601397	154629119	19	1500656132916603e62	5983808095176128e33
HiC_scaffold_1	185410430	185435970	EZR_1	1	-	25500	185410430	185435970	13	1816951262130713e37	1581281139216113e18
HiC_scaffold_5	327972	341846	F10_1	1	-	25500	327972	341846	4	120751146513762	536125125113
HiC_scaffold_13	81582927	81596538	F11_1	1	-	25500	81582927	81596538	7	1146021483729699e10	15510117313410488e3
HiC_scaffold_6558	9200	9304	F11_2	1	+	25500	9200	9304	1	1	104
HiC_scaffold_4	189567682	189569166	F11R_1	1	-	25500	189567682	189569166	4	152010311381	101206125104
HiC_scaffold_23	64351000	64354834	F12_1	1	+	25500	64351000	64354834	10	12415951342160022e18	10168104161116133e12
HiC_scaffold_1	6507059	6762722	F13A1_1	1	+	25500	6507059	6762722	14	1253097031811811e61	11918225111911015e24
HiC_scaffold_19	25742198	25766912	F13B_1	1	+	25500	25742198	25766912	11	1238073027875116e32	2001821731731792e16
HiC_scaffold_11	24073915	24085730	F2_1	1	-	25500	24073915	24085730	9	12838322939064643e18	13718216717013133e9
HiC_scaffold_12	118957506	118958606	F2R_1	1	-	25500	118957506	118958606	1	1	1100
HiC_scaffold_12	118855799	118856908	F2RL1_1	1	-	25500	118855799	118856908	1	1	1109
HiC_scaffold_12	119104897	119105952	F2RL2_1	1	+	25500	119104897	119105952	1	1	1055
HiC_scaffold_4	22906524	22907420	F2RL3_1	1	+	25500	22906524	22907420	2	1520	497377
HiC_scaffold_4	134394489	134402906	F3_1	1	-	25500	134394489	134402906	5	1911409841498332	921762614686
HiC_scaffold_4	194542095	194655731	F5_1	1	-	25500	194542095	194655731	25	19768135531589912e104	14317614914315813e58
HiC_scaffold_5	364027	376427	F7_1	1	-	25500	364027	376427	5	1134850861020312200	55465122122161
HiC_scaffold_20	1088273	1221984	F8_1	1	+	25500	1088273	1221984	30	11112711819797196e131	1131222151768221e68
HiC_scaffold_20	1200559	1200840	F8A1_1	1	-	25500	1200559	1200840	1	1	281
HiC_scaffold_20	1574878	1575123	F8A1_2	1	-	25500	1574878	1575123	1	1	245
HiC_scaffold_20	15471367	15498330	F9_1	1	-	25500	15471367	15498330	5	11203614886231653e4	545158119113164
HiC_scaffold_7	33827104	33880711	FA2H_1	1	-	25500	33827104	33880711	5	112967847868453360	251164104143257
HiC_scaffold_4	74398661	74420965	FAAH_1	1	+	25500	74398661	74420965	11	170039214958098e32	1911166513120612e15
HiC_scaffold_16	60080106	60087968	FAAP100_1	1	+	25500	60080106	60087968	10	1120217662967304e21	14953620950749234e9
HiC_scaffold_7	8180798	8183912	FAAP24_1	1	+	25500	8180798	8183912	3	13072930	98149185
HiC_scaffold_18	56212136	56213249	FABP1_1	1	-	25500	56212136	56213249	2	11049	17365
HiC_scaffold_21	47667374	47673536	FABP12_1	1	-	25500	47667374	47673536	3	118656092	9817371
HiC_scaffold_27	138485575	138488582	FABP2_1	1	-	25500	138485575	138488582	2	12850	107158
HiC_scaffold_4	57236990	57243496	FABP3_1	1	-	25500	57236990	57243496	3	120856436	10117371
HiC_scaffold_21	47619624	47623398	FABP4_1	1	-	25500	47619624	47623398	3	16803707	10117668
HiC_scaffold_21	47407720	47411307	FABP5_1	1	+	25500	47407720	47411307	3	129243484	77170104
HiC_scaffold_12	17573844	17573945	FABP6_1	1	-	25500	17573844	17573945	1	1	101
HiC_scaffold_1	144385196	144386599	FABP7_1	1	+	25500	144385196	144386599	3	14931303	68176101
HiC_scaffold_11	4629561	4629848	FADD_1	1	-	25500	4629561	4629848	1	1	287
HiC_scaffold_11	12348584	12391296	FADS2_1	1	-	25500	12348584	12391296	10	14821355177121125e24	5011980959559124e9
HiC_scaffold_11	12305212	12318770	FADS3_1	1	+	25500	12305212	12318770	11	17974908797049945e30	18811019410412257e11
HiC_scaffold_16	54553308	54566774	FADS6_1	1	-	25500	54553308	54566774	6	16901884286612537e5	143182182179167120
HiC_scaffold_4	78682437	79287995	FAF1_1	1	-	25500	78682437	79287995	19	14790080919817168e89	7721877808913712e28
HiC_scaffold_23	65894050	65965809	FAF2_1	1	-	25500	65894050	65965809	11	14110483965448348e29	17914617017689916e11
HiC_scaffold_15	82425834	82467794	FAH_1	1	+	25500	82425834	82467794	9	1630877812866333e23	7110411695981288e6
HiC_scaffold_22	1332851	1333513	FAHD1_1	1	+	25500	1332851	1333513	1	1	662
HiC_scaffold_18	22405759	22411783	FAHD2A_1	1	+	25500	22405759	22411783	5	11739410244505908	24221562158116
HiC_scaffold_16	101652240	101677043	FAIM_1	1	-	25500	101652240	101677043	3	12412324694	140233110
HiC_scaffold_3	104914765	104945182	FAIM2_1	1	-	25500	104914765	104945182	8	11692717297179698e19	1.4398893541651041e+18
HiC_scaffold_2	80947720	80991529	FAM102A_1	1	-	25500	80947720	80991529	11	11528170623832675e25	4468122197101627e12
HiC_scaffold_4	154231928	154302940	FAM102B_1	1	+	25500	154231928	154302940	9	1355554272360704e25	1341221199898188e7
HiC_scaffold_15	86318763	86320229	FAM103A1_1	1	-	25500	86318763	86320229	2	11300	185167
HiC_scaffold_16	52815904	52840424	FAM104A_1	1	-	25500	52815904	52840424	3	11551724300	215101221
HiC_scaffold_12	184228809	184234192	FAM105A_1	1	-	25500	184228809	184234192	4	1102924425238	173266131146
HiC_scaffold_14	8407389	8410198	FAM107A_1	1	+	25500	8407389	8410198	3	119602703	167155107
HiC_scaffold_3	38264173	38264580	FAM107B_1	1	+	25500	38264173	38264580	2	1211	191197
HiC_scaffold_3	38537928	38552200	FAM107B_2	1	+	25500	38537928	38552200	3	11166814160	128152113
HiC_scaffold_13	9870087	9870734	FAM109A_1	1	-	25500	9870087	9870734	2	1247	134401
HiC_scaffold_3	184949879	184950655	FAM109B_1	1	+	25500	184949879	184950655	1	1	776
HiC_scaffold_8	49939153	49940034	FAM110A_1	1	-	25500	49939153	49940034	1	1	881
HiC_scaffold_21	18342454	18343563	FAM110B_1	1	+	25500	18342454	18343563	1	1	1109
HiC_scaffold_17	7176820	7177593	FAM110C_1	1	-	25500	7176820	7177593	3	1124601	113266173
HiC_scaffold_4	51861860	51862681	FAM110D_1	1	+	25500	51861860	51862681	2	1676	665146
HiC_scaffold_11	16092244	16093935	FAM111A_1	1	-	25500	16092244	16093935	4	13169101342	299410359350
HiC_scaffold_11	16123579	16124874	FAM111B_1	1	-	25500	16123579	16124874	4	1208592997	18231447299
HiC_scaffold_27	45141058	45215369	FAM114A1_1	1	+	25500	45141058	45215369	9	12201544247700516e22	17610789131155123e7
HiC_scaffold_12	25808731	25863859	FAM114A2_1	1	+	25500	25808731	25863859	9	14891335414591155e22	20995921311648016e5
HiC_scaffold_58064	26779	47240	FAM117A_1	1	-	25500	26779	47240	7	13232537267449729e10	29615219113411097e3
HiC_scaffold_25	43861591	43960785	FAM117B_1	1	-	25500	43861591	43960785	9	11806119994214728e24	31412222414311388e9
HiC_scaffold_3	189196290	189206826	FAM118A_1	1	+	25500	189196290	189206826	5	134256295750010480	25422412827568
HiC_scaffold_18	16676467	16719483	FAM118B_1	1	-	25500	16676467	16719483	6	11587219280226893e9	6228412822725483
HiC_scaffold_25	138703368	138704128	FAM118B_2	1	-	25500	138703368	138704128	4	1213513663	17025112898
HiC_scaffold_2	122366404	122573854	FAM120A_1	1	-	25500	122366404	122573854	18	11160112065142374e74	31192143137182205e32
HiC_scaffold_1	196959032	196998043	FAM120B_1	1	+	25500	196959032	196998043	6	16091228532375327e8	9621676217092216
HiC_scaffold_2	10459731	10460579	FAM122A_1	1	+	25500	10459731	10460579	1	1	848
HiC_scaffold_20	20360837	20379690	FAM122B_1	1	+	25500	20360837	20379690	6	1776791601153819e8	9510165958053
HiC_scaffold_24	3255115	3294999	FAM124A_1	1	+	25500	3255115	3294999	4	1390793926539802	7258646183
HiC_scaffold_25	19043023	19054257	FAM124B_1	1	+	25500	19043023	19054257	3	11069010843	722110392
HiC_scaffold_17400	2316	3038	FAM124B_2	1	+	25500	2316	3038	1	1	722
HiC_scaffold_10	64668039	64694768	FAM126A_1	1	+	25500	64668039	64694768	8	17382211278632686e14	10118880113981012e5
HiC_scaffold_14	60447370	60448477	FAM126A_2	1	-	25500	60447370	60448477	3	1422863	266131245
HiC_scaffold_25	45712714	45757111	FAM126B_1	1	+	25500	45712714	45757111	10	11054315451172461e29	10718480113921226e9
HiC_scaffold_19	41747173	41903275	FAM129A_1	1	+	25500	41747173	41903275	14	1639646711670923e59	53128134110170125e24
HiC_scaffold_2	80461285	80518240	FAM129B_1	1	-	25500	80461285	80518240	15	14961066132216056e44	4529511010711616e27
HiC_scaffold_4	23330965	23348789	FAM129C_1	1	+	25500	23330965	23348789	10	11063178555026267e23	13111610416411917e13
HiC_scaffold_23	5134933	5140184	FAM131A_1	1	+	25500	5134933	5140184	7	17503049323436376e7	861379222711926e4
HiC_scaffold_10	149196178	149202527	FAM131B_1	1	-	25500	149196178	149202527	6	1262667492653846300	17623014319792110
HiC_scaffold_10	88503485	88508592	FAM133B_1	1	+	25500	88503485	88508592	3	143655046	987462
HiC_scaffold_1	87964405	88074551	FAM135A_1	1	+	25500	87964405	88074551	20	11540549626498674e81	778013171170128e40
HiC_scaffold_21	105009232	105110135	FAM135B_1	1	-	25500	105009232	105110135	21	12176315057737716e80	20311311015298897e40
HiC_scaffold_18	48763516	48769982	FAM136A_1	1	-	25500	48763516	48769982	3	154186345	179146122
HiC_scaffold_27	99704396	100022714	FAM13A_1	1	-	25500	99704396	100022714	17	12707357994411115e66	12298194839583218e28
HiC_scaffold_12	45744448	45824383	FAM13B_1	1	+	25500	45744448	45824383	15	15901566316108243e52	15521217014915217e23
HiC_scaffold_6	35750537	35903476	FAM13C_1	1	+	25500	35750537	35903476	10	11125481273821292e38	12514621213780212e11
HiC_scaffold_13	81686725	81725832	FAM149A_1	1	-	25500	81686725	81725832	3	1758639028	10718580
HiC_scaffold_6	17679481	17729858	FAM149B1_1	1	-	25500	17679481	17729858	9	13312853210067137e22	7110711922780134e9
HiC_scaffold_12	114530544	114599067	FAM151B_1	1	-	25500	114530544	114599067	5	13017134446532197e4	158134218161128
HiC_scaffold_5	6039431	6752195	FAM155A_1	1	+	25500	6039431	6752195	5	1265601676352712200	257332320170284
HiC_scaffold_20	114057868	114140175	FAM155B_1	1	-	25500	114057868	114140175	3	179181448	383170860
HiC_scaffold_27	182781684	182920014	FAM160A1_1	1	-	25500	182781684	182920014	11	17441794024916325e36	2451401796771917e15
HiC_scaffold_11	67710041	67723341	FAM160A2_1	1	+	25500	67710041	67723341	11	12681258160418924e25	13464115589167772e14
HiC_scaffold_6	76602273	76624526	FAM160B1_1	1	+	25500	76602273	76624526	16	14401737578729924e55	7717910112529316e29
HiC_scaffold_13	52855411	52863693	FAM160B2_1	1	-	25500	52855411	52863693	15	13457231223158218e38	11610114314092127e25
HiC_scaffold_16	61853183	61860517	FAM161A_1	1	+	25500	61853183	61860517	5	12053469107183	176110215185152
HiC_scaffold_24	60427162	60428263	FAM161A_2	1	-	25500	60427162	60428263	4	12148811049	18217913153
HiC_scaffold_9	33496395	33503275	FAM161B_1	1	+	25500	33496395	33503275	7	11245131737174531e8	30526479305125167e3
HiC_scaffold_23	24557183	24563962	FAM162A_1	1	-	25500	24557183	24563962	2	16667	107113
HiC_scaffold_1	138187249	138192287	FAM162B_1	1	-	25500	138187249	138192287	2	14932	95107
HiC_scaffold_19	47822125	47823630	FAM163A_1	1	-	25500	47822125	47823630	3	12651417	26014989
HiC_scaffold_2	4257725	4258531	FAM163B_1	1	+	25500	4257725	4258531	2	1406	89401
HiC_scaffold_2	945418	946957	FAM166A_1	1	+	25500	945418	946957	4	12976721421	21218286119
HiC_scaffold_2	42614067	42615405	FAM166B_1	1	-	25500	42614067	42615405	5	13053989441211	8080104101128
HiC_scaffold_13	38404030	38404290	FAM167A_1	1	+	25500	38404030	38404290	1	1	260
HiC_scaffold_4	58167932	58169011	FAM167B_1	1	+	25500	58167932	58169011	2	1853	206227
HiC_scaffold_11	73795822	73873024	FAM168A_1	1	-	25500	73795822	73873024	6	11380241188201899e6	1101731401258068
HiC_scaffold_4	208986999	209064129	FAM168B_1	1	+	25500	208986999	209064129	4	1278727668676949	6883140182
HiC_scaffold_12	120907317	120969245	FAM169A_1	1	+	25500	120907317	120969245	12	11179159479113336e36	1319886170182125e18
HiC_scaffold_15	104743380	104766762	FAM169B_1	1	-	25500	104743380	104766762	2	123204	182179
HiC_scaffold_12	67476177	67483131	FAM170A_1	1	-	25500	67476177	67483131	4	111516216887	4462913468
HiC_scaffold_6	2327747	2328169	FAM170B_1	1	-	25500	2327747	2328169	3	154265	44131158
HiC_scaffold_3	37283960	37356730	FAM171A1_1	1	+	25500	37283960	37356730	9	1121703242037014e25	22792158176116116e8
HiC_scaffold_16	39795468	39805044	FAM171A2_1	1	-	25500	39795468	39805044	11	14038171084242421e22	34731724839212518e15
HiC_scaffold_25	61797063	61859387	FAM171B_1	1	-	25500	61797063	61859387	8	12067115071471114e18	1343122116164159e8
HiC_scaffold_12	97800035	98306583	FAM172A_1	1	+	25500	97800035	98306583	10	13108134340125075e36	10410198185218214e11
HiC_scaffold_22	544075	545264	FAM173A_1	1	+	25500	544075	545264	5	13805718651017	15810714356173
HiC_scaffold_12	89995053	90045762	FAM174A_1	1	-	25500	89995053	90045762	3	15032750450	137119260
HiC_scaffold_15	96356558	96395501	FAM174B_1	1	-	25500	96356558	96395501	2	138807	134137
HiC_scaffold_9	75657228	75665283	FAM177A1_1	1	-	25500	75657228	75665283	3	111607886	9865170
HiC_scaffold_19	76833052	76833147	FAM177B_1	1	-	25500	76833052	76833147	1	1	95
HiC_scaffold_18	23268853	23358423	FAM178B_1	1	-	25500	23268853	23358423	7	1154582263542317e15	149539517368110200
HiC_scaffold_10	141767561	141770263	FAM180A_1	1	-	25500	141767561	141770263	2	12602	329101
HiC_scaffold_11	23329151	23329543	FAM180B_1	1	-	25500	23329151	23329543	1	1	392
HiC_scaffold_9	12066210	12067154	FAM181A_1	1	-	25500	12066210	12067154	2	1586	515359
HiC_scaffold_11	84195651	84196813	FAM181B_1	1	-	25500	84195651	84196813	4	1145307804	131155332359
HiC_scaffold_4	70828237	70831187	FAM183A_1	1	+	25500	70828237	70831187	2	12847	131104
HiC_scaffold_1	140275765	140369121	FAM184A_1	1	-	25500	140275765	140369121	17	11661444711319184e62	8020310411914921e34
HiC_scaffold_27	18289250	18428194	FAM184B_1	1	-	25500	18289250	18428194	15	15094185117561744e52	2121041161521672e28
HiC_scaffold_3	105362838	105384080	FAM186A_1	1	-	25500	105362838	105384080	8	11565916118174532e19	18519117635377433e6
HiC_scaffold_3	104620607	104647071	FAM186B_1	1	-	25500	104620607	104647071	7	11760218305194303e14	1401948515601732e5
HiC_scaffold_2	86715385	86758417	FAM189A2_1	1	+	25500	86715385	86758417	7	11033712742129835e14	11012810713113113e4
HiC_scaffold_25427	6331	6642	FAM189A2_2	1	+	25500	6331	6642	1	1	311
HiC_scaffold_4	181373672	181378814	FAM189B_1	1	-	25500	181373672	181378814	13	1261612164818102e31	17325169143128256e18
HiC_scaffold_7	16866267	16886361	FAM192A_1	1	-	25500	16866267	16886361	6	1867014642187712e9	2066512811998125
HiC_scaffold_27	4151994	4252764	FAM193A_1	1	-	25500	4151994	4252764	21	1896322934233754e85	9280203278230192e43
HiC_scaffold_23	64179901	64214067	FAM193B_1	1	+	25500	64179901	64214067	11	11890719947216738e34	14924521532920024e14
HiC_scaffold_6	88260329	88302823	FAM196A_1	1	-	25500	88260329	88302823	6	11803241314415246e9	1826818535086458
HiC_scaffold_12	4349520	4368619	FAM196B_1	1	+	25500	4349520	4368619	5	1244766276618915	23948857871185
HiC_scaffold_14	22915236	22928619	FAM198A_1	1	-	25500	22915236	22928619	6	12042121821223913e8	10412550485206132
HiC_scaffold_27	190453108	190538854	FAM198B_1	1	+	25500	190453108	190538854	5	1601288868150185500	572308212230203
HiC_scaffold_20	59017556	59045928	FAM199X_1	1	-	25500	59017556	59045928	6	11460352639311725e6	1.6726616114922118e+17
HiC_scaffold_14	56416560	57089910	FAM19A1_1	1	-	25500	56416560	57089910	3	1135598673238	125146113
HiC_scaffold_3	118881958	119019276	FAM19A2_1	1	-	25500	118881958	119019276	3	11077137212	128152107
HiC_scaffold_23621	10672	10779	FAM19A2_2	1	+	25500	10672	10779	1	1	107
HiC_scaffold_4	159841956	159843115	FAM19A3_1	1	+	25500	159841956	159843115	2	11032	143128
HiC_scaffold_14	55916764	56136128	FAM19A4_1	1	+	25500	55916764	56136128	3	1194936219240	119155125
HiC_scaffold_6	80105654	80129749	FAM204A_1	1	-	25500	80105654	80129749	5	1.3531322422374239e+18	471078992233
HiC_scaffold_2	41930408	41932891	FAM205C_1	1	-	25500	41930408	41932891	2	12341	194143
HiC_scaffold_2	58220449	58223079	FAM206A_1	1	+	25500	58220449	58223079	4	1217423302497	1317471134
HiC_scaffold_14	10175700	10240686	FAM208A_1	1	+	25500	10175700	10240686	25	11006711611125571e104	20914692719216105e52
HiC_scaffold_3	50406775	50475133	FAM208B_1	1	-	25500	50406775	50475133	21	14774709143111456e81	11917915513710748e45
HiC_scaffold_8	76294045	76294245	FAM209A_1	1	+	25500	76294045	76294245	1	1	200
HiC_scaffold_16	48018243	48069653	FAM20A_1	1	-	25500	48018243	48069653	10	12512296644695216e24	2428310718211693e10
HiC_scaffold_19	48550146	48578399	FAM20B_1	1	-	25500	48550146	48578399	7	12702427646761204e11	2275919117011086300
HiC_scaffold_22	31383139	31441354	FAM20C_1	1	+	25500	31383139	31441354	10	11902248148224823e26	18538015280891165e10
HiC_scaffold_21	9823648	9854530	FAM210A_1	1	-	25500	9823648	9854530	4	1279853041630683	236104149200
HiC_scaffold_14	16965629	16966303	FAM212A_1	1	-	25500	16965629	16966303	2	1235	212440
HiC_scaffold_4	158515028	158515867	FAM212B_1	1	-	25500	158515028	158515867	2	1529	518311
HiC_scaffold_10	33678168	33691572	FAM213A_1	1	+	25500	33678168	33691572	5	1524195871038913300	17392140161113
HiC_scaffold_4	26761378	26763808	FAM213B_1	1	+	25500	26761378	26763808	5	1964166618322312	203537474119
HiC_scaffold_17	52478268	52529765	FAM214A_1	1	-	25500	52478268	52529765	13	1108111320119776e45	1521976815811077e22
HiC_scaffold_2	42142751	42145227	FAM214B_1	1	-	25500	42142751	42145227	7	12565087891080135e5	1521736815810457e3
HiC_scaffold_13	9147685	9151652	FAM216A_1	1	+	25500	9147685	9151652	5	11299150822563852	11613418574116
HiC_scaffold_1	9900991	9914193	FAM217A_1	1	+	25500	9900991	9914193	3	11243912538	11056665
HiC_scaffold_2	41469047	41528570	FAM219A_1	1	-	25500	41469047	41528570	7	1.2655373542884688e+25	561555617610110140
HiC_scaffold_15	77366015	77369810	FAM219B_1	1	-	25500	77366015	77369810	5	12137328835843692	164898377104
HiC_scaffold_10	63791612	63813727	FAM221A_1	1	-	25500	63791612	63813727	4	1108321373021940	80206185176
HiC_scaffold_13	21105294	21140098	FAM222A_1	1	+	25500	21105294	21140098	2	133543	861262
HiC_scaffold_15	111704938	111713836	FAM222B_1	1	+	25500	111704938	111713836	3	172958366	801067533
HiC_scaffold_3	181144813	181191874	FAM227A_1	1	-	25500	181144813	181191874	4	1392084459546919	149116104143
HiC_scaffold_9	121015550	121302849	FAM227B_1	1	-	25500	121015550	121302849	4	1256403259956287200	15512510783
HiC_scaffold_17	37996369	38006344	FAM228B_1	1	+	25500	37996369	38006344	4	1176396319818	1917192158
HiC_scaffold_4	58265605	58266090	FAM229A_1	1	-	25500	58265605	58266090	2	1340	101146
HiC_scaffold_1	132912509	132916114	FAM229B_1	1	+	25500	132912509	132916114	2	13490	89116
HiC_scaffold_22	223968	232639	FAM234A_1	1	+	25500	223968	232639	6	1427247666399773e5	2.5711616711314918e+17
HiC_scaffold_3	69508106	69554322	FAM234B_1	1	+	25500	69508106	69554322	12	12208022170252903e39	35863089818813107e15
HiC_scaffold_25	39437135	39437548	FAM237A_1	1	-	25500	39437135	39437548	1	1	413
HiC_scaffold_10	91048452	91048832	FAM237B_1	1	+	25500	91048452	91048832	1	1	380
HiC_scaffold_14	19769704	19769856	FAM240A_1	1	-	25500	19769704	19769856	1	1	152
HiC_scaffold_2	115789810	115789953	FAM240B_1	1	-	25500	115789810	115789953	1	1	143
HiC_scaffold_4	22242821	22247942	FAM32A_1	1	+	25500	22242821	22247942	3	11845057	7413765
HiC_scaffold_20	5291028	5293325	FAM3A_1	1	+	25500	5291028	5293325	6	1248715111512792e3	12859658612295
HiC_scaffold_23	57073876	57133312	FAM3B_1	1	+	25500	57073876	57133312	5	12512741029494817e4	1131258613486
HiC_scaffold_10	125978508	126007862	FAM3C_1	1	-	25500	125978508	126007862	6	17311123014942213e7	861258662122104
HiC_scaffold_14	8329824	8343653	FAM3D_1	1	+	25500	8329824	8343653	3	1137113708	10159122
HiC_scaffold_23	16791197	16792468	FAM43A_1	1	+	25500	16791197	16792468	2	1886	845386
HiC_scaffold_4	45965623	45966575	FAM43B_1	1	+	25500	45965623	45966575	2	1723	641230
HiC_scaffold_6	80816073	80835389	FAM45A_1	1	+	25500	80816073	80835389	9	12105470189741015e21	531977714611398e8
HiC_scaffold_1	99680212	99682622	FAM46A_1	1	-	25500	99680212	99682622	2	11848	773563
HiC_scaffold_27	84858106	84874959	FAM47E_1	1	+	25500	84858106	84874959	4	1103451916705	71203134149
HiC_scaffold_17	27283250	27320111	FAM49A_1	1	-	25500	27283250	27320111	10	11789448962046377e22	6268125801167715e9
HiC_scaffold_27	181626054	181627018	FAM49B_1	1	-	25500	181626054	181627018	1	1	964
HiC_scaffold_4	161753862	161754269	FAM49B_2	1	+	25500	161753862	161754269	2	1217	68191
HiC_scaffold_21	97496477	97525056	FAM49B_3	1	-	25500	97496477	97525056	10	13790536971058238e25	6268125801167715e9
HiC_scaffold_20	44538879	44539681	FAM49B_4	1	+	25500	44538879	44539681	5	1163259607705	149833176898
HiC_scaffold_20	5343341	5355329	FAM50A_1	1	-	25500	5343341	5355329	12	12574095639351182e27	11671475674596865e10
HiC_scaffold_1	10220093	10221094	FAM50B_1	1	-	25500	10220093	10221094	2	1637	554365
HiC_scaffold_27	5402895	5412854	FAM53A_1	1	+	25500	5402895	5412854	2	19610	50350
HiC_scaffold_6	85927188	85966850	FAM53B_1	1	-	25500	85927188	85966850	4	12473889039577	23612267786
HiC_scaffold_12	45339223	45344160	FAM53C_1	1	-	25500	45339223	45344160	4	1153344184861	2577825677
HiC_scaffold_15	109058479	109067807	FAM57A_1	1	+	25500	109058479	109067807	6	1569548856207798e4	128831227195266
HiC_scaffold_22	26320864	26325812	FAM57B_1	1	+	25500	26320864	26325812	5	1996355042274683	12286233101266
HiC_scaffold_4	132362512	132400167	FAM69A_1	1	-	25500	132362512	132400167	4	117091036737513	806176110143
HiC_scaffold_2	2586100	2594854	FAM69B_1	1	+	25500	2586100	2594854	6	13153701973237963e4	59137104179134520
HiC_scaffold_26	30749777	30755105	FAM69C_1	1	+	25500	30749777	30755105	2	15162	674167
HiC_scaffold_19	86927959	86929686	FAM71A_1	1	-	25500	86927959	86929686	4	116611501447	9256287281
HiC_scaffold_20	141722272	141793151	FAM71B_1	1	-	25500	141722272	141793151	3	14970422	29110458
HiC_scaffold_12	21459942	21463040	FAM71B_2	1	+	25500	21459942	21463040	2	13010	56389
HiC_scaffold_3	164013795	164014328	FAM71C_1	1	+	25500	164013795	164014328	2	1322	254212
HiC_scaffold_9	40515423	40531301	FAM71D_1	1	-	25500	40515423	40531301	6	1559669982211739e5	14149131296203110
HiC_scaffold_26	15785950	15790337	FAM71E1_1	1	-	25500	15785950	15790337	3	138034293	17614995
HiC_scaffold_26	21726871	21735387	FAM71E2_1	1	-	25500	21726871	21735387	4	1514260358416	14992176101
HiC_scaffold_10	134280744	134294402	FAM71F1_1	1	+	25500	134280744	134294402	5	116883643727313520	245185251116143
HiC_scaffold_10	134227561	134239059	FAM71F2_1	1	+	25500	134227561	134239059	4	12003331411413	15218825186
HiC_scaffold_19	12700236	12700385	FAM72C_1	1	+	25500	12700236	12700385	1	1	149
HiC_scaffold_4	52944436	52967583	FAM76A_1	1	+	25500	52944436	52967583	9	11249583866031104e21	8062561521558612e6
HiC_scaffold_11	99208855	99230485	FAM76B_1	1	-	25500	99208855	99230485	10	17415119641274215e28	8998137802031525e7
HiC_scaffold_2	84070200	84089109	FAM78A_1	1	-	25500	84070200	84089109	2	118587	527323
HiC_scaffold_4	206495601	206656130	FAM78B_1	1	-	25500	206495601	206656130	2	1160267	518263
HiC_scaffold_15	62110791	62179290	FAM81A_1	1	+	25500	62110791	62179290	6	13694956174655634e9	275116131134194080
HiC_scaffold_12	96317616	96353836	FAM81B_1	1	-	25500	96317616	96353836	5	11905191912787638e3	131194134113233
HiC_scaffold_21	91159173	91180726	FAM83A_1	1	+	25500	91159173	91180726	5	1552279292101521400	476170116146350
HiC_scaffold_1	74142829	74208854	FAM83B_1	1	+	25500	74142829	74208854	6	15318054189637238e9	4491581221547305500
HiC_scaffold_8	54655468	54660555	FAM83C_1	1	-	25500	54655468	54660555	6	1160817189221954300	149605623122167520
HiC_scaffold_8	58306474	58336626	FAM83D_1	1	+	25500	58306474	58336626	5	12039625905292214e4	482167122326572
HiC_scaffold_26	14852745	14865346	FAM83E_1	1	+	25500	14852745	14865346	9	12232438293510172e20	1941791671221432e8
HiC_scaffold_3	182769153	182798241	FAM83F_1	1	+	25500	182769153	182798241	6	12532641627055284e7	2.3922116711914042e+17
HiC_scaffold_23	78303599	78333829	FAM83G_1	1	+	25500	78303599	78333829	7	13221484222015232e12	2812001671225846e5
HiC_scaffold_21	109717131	109721545	FAM83H_1	1	-	25500	109717131	109721545	10	1466787100012822e19	46129620027514386e13
HiC_scaffold_17	24873350	24874225	FAM84A_1	1	+	25500	24873350	24874225	1	1	875
HiC_scaffold_21	94115908	94116813	FAM84B_1	1	-	25500	94115908	94116813	1	1	905
HiC_scaffold_19	56727264	56760786	FAM89A_1	1	-	25500	56727264	56760786	2	133380	260143
HiC_scaffold_10	7302056	7304085	FAM89B_1	1	-	25500	7302056	7304085	2	11800	224230
HiC_scaffold_27	58899745	58900282	FAM89B_2	1	+	25500	58899745	58900282	2	1308	227230
HiC_scaffold_15	41883441	41883944	FAM89B_3	1	+	25500	41883441	41883944	2	1388	161116
HiC_scaffold_15	107362752	107363282	FAM89B_4	1	-	25500	107362752	107363282	2	1361	233170
HiC_scaffold_8	5629	6198	FAM89B_5	1	+	25500	5629	6198	2	1307	215263
HiC_scaffold_8	22870523	22871380	FAM89B_6	1	-	25500	22870523	22871380	2	1709	116149
HiC_scaffold_4	110272627	110273193	FAM89B_7	1	+	25500	110272627	110273193	3	1229451	5659116
HiC_scaffold_4	130952695	130953159	FAM89B_8	1	+	25500	130952695	130953159	2	1307	236158
HiC_scaffold_4	188920763	188921342	FAM89B_9	1	+	25500	188920763	188921342	2	1308	224272
HiC_scaffold_4	209457018	209457596	FAM89B_10	1	+	25500	209457018	209457596	2	1307	215272
HiC_scaffold_4	34764490	34765069	FAM89B_11	1	-	25500	34764490	34765069	2	1356	272224
HiC_scaffold_16	2166139	2166714	FAM89B_12	1	-	25500	2166139	2166714	3	1140385	137128191
HiC_scaffold_4	61473700	61474181	FAM89B_13	1	-	25500	61473700	61474181	2	1333	116149
HiC_scaffold_4	83163949	83164483	FAM89B_14	1	-	25500	83163949	83164483	2	1299	227236
HiC_scaffold_4	189234937	189235436	FAM89B_15	1	-	25500	189234937	189235436	2	1318	218182
HiC_scaffold_4	191649193	191649699	FAM89B_16	1	-	25500	191649193	191649699	2	1343	272164
HiC_scaffold_14	62183157	62183776	FAM89B_17	1	+	25500	62183157	62183776	2	1384	179236
HiC_scaffold_11	59322539	59323111	FAM89B_18	1	+	25500	59322539	59323111	2	1457	182116
HiC_scaffold_11	128505902	128506469	FAM89B_19	1	+	25500	128505902	128506469	2	1431	191137
HiC_scaffold_11	130784412	130784990	FAM89B_20	1	+	25500	130784412	130784990	2	1307	59272
HiC_scaffold_11	5788152	5788728	FAM89B_21	1	-	25500	5788152	5788728	2	1347	272230
HiC_scaffold_11	8725414	8726445	FAM89B_22	1	-	25500	8725414	8726445	3	1733796	27553236
HiC_scaffold_16	27075919	27076206	FAM89B_23	1	-	25500	27075919	27076206	2	1232	5956
HiC_scaffold_11	74900564	74901081	FAM89B_24	1	-	25500	74900564	74901081	3	1137339	131128179
HiC_scaffold_11	130757618	130758197	FAM89B_25	1	-	25500	130757618	130758197	2	1344	272236
HiC_scaffold_7	62443101	62443649	FAM89B_26	1	+	25500	62443101	62443649	2	1277	203272
HiC_scaffold_7	47369314	47369814	FAM89B_27	1	-	25500	47369314	47369814	3	1120343	116149158
HiC_scaffold_7	50907813	50908176	FAM89B_28	1	-	25500	50907813	50908176	2	1287	20977
HiC_scaffold_9	75375243	75375819	FAM89B_29	1	+	25500	75375243	75375819	2	1308	233269
HiC_scaffold_9	101084789	101085323	FAM89B_30	1	+	25500	101084789	101085323	3	1101308	98125227
HiC_scaffold_9	108455055	108455365	FAM89B_31	1	+	25500	108455055	108455365	2	1195	191116
HiC_scaffold_21	34623544	34624072	FAM89B_32	1	-	25500	34623544	34624072	2	1341	263188
HiC_scaffold_23	64329993	64330559	FAM89B_33	1	+	25500	64329993	64330559	4	1238299451	5950149116
HiC_scaffold_16	75163452	75164003	FAM89B_34	1	-	25500	75163452	75164003	2	1322	107230
HiC_scaffold_23	64342185	64342751	FAM89B_35	1	+	25500	64342185	64342751	4	164235451	5616153116
HiC_scaffold_23	72783864	72784440	FAM89B_36	1	+	25500	72783864	72784440	2	1335	236242
HiC_scaffold_23	65203377	65203903	FAM89B_37	1	-	25500	65203377	65203903	2	1294	221233
HiC_scaffold_23	72412075	72412606	FAM89B_38	1	-	25500	72412075	72412606	2	1299	227233
HiC_scaffold_26	43768708	43769212	FAM89B_39	1	+	25500	43768708	43769212	2	1233	161272
HiC_scaffold_26	60902891	60903470	FAM89B_40	1	+	25500	60902891	60903470	2	1308	233272
HiC_scaffold_26	104086383	104086670	FAM89B_41	1	+	25500	104086383	104086670	3	164235	5616153
HiC_scaffold_26	6444178	6444719	FAM89B_42	1	-	25500	6444178	6444719	2	1369	233173
HiC_scaffold_13	23554881	23555378	FAM89B_43	1	+	25500	23554881	23555378	3	1229451	565947
HiC_scaffold_13	38834757	38835235	FAM89B_44	1	-	25500	38834757	38835235	3	1120333	116203146
HiC_scaffold_16	75219544	75219999	FAM89B_45	1	-	25500	75219544	75219999	2	1262	38194
HiC_scaffold_13	80161091	80161378	FAM89B_46	1	-	25500	80161091	80161378	2	1232	5956
HiC_scaffold_6	8942529	8942984	FAM89B_47	1	+	25500	8942529	8942984	3	1236391	15214965
HiC_scaffold_6	88014783	88015264	FAM89B_48	1	+	25500	88014783	88015264	2	1366	149116
HiC_scaffold_6	7892359	7892884	FAM89B_49	1	-	25500	7892359	7892884	2	1290	137236
HiC_scaffold_22	50252324	50252903	FAM89B_50	1	-	25500	50252324	50252903	2	1347	272233
HiC_scaffold_22	50605196	50605770	FAM89B_51	1	-	25500	50605196	50605770	2	1435	266140
HiC_scaffold_20	2181263	2181806	FAM89B_52	1	+	25500	2181263	2181806	2	1308	236236
HiC_scaffold_20	120964306	120964849	FAM89B_53	1	+	25500	120964306	120964849	2	1308	236236
HiC_scaffold_20	148633126	148633700	FAM89B_54	1	+	25500	148633126	148633700	2	1306	236269
HiC_scaffold_20	107183644	107184222	FAM89B_55	1	-	25500	107183644	107184222	2	1343	119236
HiC_scaffold_16	98960497	98961080	FAM89B_56	1	-	25500	98960497	98961080	2	1354	134230
HiC_scaffold_20	141860791	141861272	FAM89B_57	1	-	25500	141860791	141861272	2	1333	116149
HiC_scaffold_20	143352434	143352977	FAM89B_58	1	-	25500	143352434	143352977	2	1314	236230
HiC_scaffold_25	101565549	101566071	FAM89B_59	1	+	25500	101565549	101566071	2	1308	236215
HiC_scaffold_5	26651544	26652031	FAM89B_60	1	+	25500	26651544	26652031	2	1375	158113
HiC_scaffold_5	57283049	57283552	FAM89B_61	1	+	25500	57283049	57283552	2	1388	161116
HiC_scaffold_12	92175938	92176481	FAM89B_62	1	+	25500	92175938	92176481	2	1311	236233
HiC_scaffold_12	123568420	123568933	FAM89B_63	1	-	25500	123568420	123568933	2	1308	236206
HiC_scaffold_1	97023557	97024127	FAM89B_64	1	+	25500	97023557	97024127	2	1308	230263
HiC_scaffold_1	92238699	92239277	FAM89B_65	1	-	25500	92238699	92239277	2	1343	271236
HiC_scaffold_2	106479814	106480407	FAM89B_66	1	+	25500	106479814	106480407	3	1252322	21859272
HiC_scaffold_19	10963221	10963644	FAM89B_67	1	+	25500	10963221	10963644	2	1188	116236
HiC_scaffold_24	19167560	19168104	FAM89B_68	1	+	25500	19167560	19168104	2	1366	236179
HiC_scaffold_27035	6902	7330	FAM89B_69	1	-	25500	6902	7330	2	1265	194164
HiC_scaffold_58707	19442	19975	FAM89B_70	1	+	25500	19442	19975	2	1418	194116
HiC_scaffold_59724	8863	9364	FAM89B_71	1	+	25500	8863	9364	3	1388437	1613865
HiC_scaffold_37071	1417	1948	FAM89B_72	1	-	25500	1417	1948	2	1440	11692
HiC_scaffold_26887	3015	3581	FAM89B_73	1	-	25500	3015	3581	3	1280511	1165956
HiC_scaffold_19	17563819	17564351	FAM89B_74	1	-	25500	17563819	17564351	3	1140342	137128191
HiC_scaffold_27	28446604	28447153	FAM89B_75	1	+	25500	28446604	28447153	2	1278	206272
HiC_scaffold_1	26772055	26778619	FAM8A1_1	1	+	25500	26772055	26778619	7	12804601910395847e6	1911522451221221e5
HiC_scaffold_21	91642399	91679224	FAM91A1_1	1	+	25500	91642399	91679224	23	11113212007137527e94	7180155596511309e45
HiC_scaffold_21	60938486	60966559	FAM92A_1	1	+	25500	60938486	60966559	5	1305450982218328e3	23668128107149
HiC_scaffold_6	16964584	16964844	FAM92A_2	1	-	25500	16964584	16964844	1	1	260
HiC_scaffold_7	44873456	44879471	FAM92B_1	1	-	25500	44873456	44879471	4	1234436975789	11310798227
HiC_scaffold_15	66737301	66757255	FAM96A_1	1	-	25500	66737301	66757255	5	133266247127682e4	925050164125
HiC_scaffold_7	26367819	26369656	FAM96B_1	1	-	25500	26367819	26369656	5	1546109814711695	954412874143
HiC_scaffold_7	26408429	26410234	FAM96B_2	1	-	25500	26408429	26410234	2	11666	95140
HiC_scaffold_57952	24069	25662	FAM96B_3	1	+	25500	24069	25662	2	11493	125101
HiC_scaffold_16	95387874	95405972	FAM98A_1	1	+	25500	95387874	95405972	10	14070670210934124e27	53149131182801166e10
HiC_scaffold_9	104704209	104746455	FAM98B_1	1	+	25500	104704209	104746455	7	12109422263249206e14	7114313717680119e3
HiC_scaffold_26	3162769	3164692	FAM98C_1	1	+	25500	3162769	3164692	5	143159510231835	2127711616789
HiC_scaffold_16	7214547	7305048	FAN1_1	1	-	25500	7214547	7305048	14	12936030125308995e49	13413119410114916e25
HiC_scaffold_7	49082707	49101954	FANCA_1	1	-	25500	49082707	49101954	5	131815105659219100	719513474143
HiC_scaffold_20	180416787	180436800	FANCB_1	1	+	25500	180416787	180436800	7	12895913122011944e11	2726111611709580300
HiC_scaffold_2	112544402	112829503	FANCC_1	1	-	25500	112544402	112829503	8	11491673287815151e23	1401615315516763e5
HiC_scaffold_14	34954123	35000352	FANCD2_1	1	-	25500	34954123	35000352	30	11091254444555332e123	14674807792119139e63
HiC_scaffold_14	34944244	34944777	FANCD2OS_1	1	+	25500	34944244	34944777	2	1250	245284
HiC_scaffold_1	51756965	51764118	FANCE_1	1	+	25500	51756965	51764118	7	11506268233734113e8	2033053814612262100
HiC_scaffold_11	49808123	49809196	FANCF_1	1	+	25500	49808123	49809196	2	1700	662374
HiC_scaffold_58553	7537	12315	FANCG_1	1	-	25500	7537	12315	10	16049551127210522e18	12515547293137146e11
HiC_scaffold_15	89079383	89163616	FANCI_1	1	-	25500	89079383	89163616	28	13947723820284426e112	8395191927112545e58
HiC_scaffold_16	65350890	65419583	FANCL_1	1	+	25500	65350890	65419583	8	12009840345634928e19	835683167864711700
HiC_scaffold_9	64035874	64103125	FANCM_1	1	-	25500	64035874	64103125	25	176623071784018e103	13429037113713124e55
HiC_scaffold_6	87105345	87132242	FANK1_1	1	+	25500	87105345	87132242	9	18855158681701123e23	17012583686516714e5
HiC_scaffold_25	89469013	89561184	FAP_1	1	+	25500	89469013	89561184	22	12864030037310089e89	8371957471119158e34
HiC_scaffold_11	59200526	59242059	FAR1_1	1	-	25500	59200526	59242059	11	11482834317271182e32	15812813117068112e14
HiC_scaffold_3	87814287	87916582	FAR2_1	1	+	25500	87814287	87916582	8	12481941549525849e21	1881731821761701e8
HiC_scaffold_24	77275565	77395591	FARP1_1	1	+	25500	77275565	77395591	26	12206830549361193e117	1077498110146951e50
HiC_scaffold_25	1592165	1640281	FARP2_1	1	-	25500	1592165	1640281	15	12711400226855461e48	15510415280896823e23
HiC_scaffold_1	7259049	7825210	FARS2_1	1	-	25500	7259049	7825210	6	1195849302364472e15	134152110128158460
HiC_scaffold_4	17970005	17976614	FARSA_1	1	-	25500	17970005	17976614	13	17741019119814558e31	13411677167988612e17
HiC_scaffold_25	21516300	21577845	FARSB_1	1	+	25500	21516300	21577845	14	19602123301442427e48	5653155113152107e20
HiC_scaffold_4	199233817	199240873	FASLG_1	1	+	25500	199233817	199240873	2	16674	344383
HiC_scaffold_16	60585551	60600139	FASN_1	1	+	25500	60585551	60600139	34	15881476185021325e126	12515217319412511e82
HiC_scaffold_14	60112669	60116891	FASTK_1	1	-	25500	60112669	60116891	10	11813735909011152e16	1041161349215821e12
HiC_scaffold_9	111474733	111476221	FASTK_2	1	-	25500	111474733	111476221	2	1443	4401046
HiC_scaffold_25	80645304	80695700	FASTKD1_1	1	+	25500	80645304	80695700	12	1201987291300616e38	21862125398107483e16
HiC_scaffold_25	39296615	39318003	FASTKD2_1	1	-	25500	39296615	39318003	7	1224034331552016e13	12589164113110098e3
HiC_scaffold_12	197775694	197784034	FASTKD3_1	1	-	25500	197775694	197784034	6	14271936716379288e3	11668173734215172
HiC_scaffold_8	46701286	46703268	FASTKD5_1	1	+	25500	46701286	46703268	2	11777	1664206
HiC_scaffold_11	95343341	96041001	FAT3_1	1	+	25500	95343341	96041001	26	1209101448769541e135	32423116531420896e61
HiC_scaffold_11	9092014	9093106	FAU_1	1	+	25500	9092014	9093106	4	1154759971	7414956122
HiC_scaffold_7	58984399	58984620	FAU_2	1	-	25500	58984399	58984620	1	1	221
HiC_scaffold_1	118909597	118968436	FAXC_1	1	-	25500	118909597	118968436	6	1845435160446725e9	287116221197137280
HiC_scaffold_12	24825551	24839342	FAXDC2_1	1	+	25500	24825551	24839342	6	1238481111707128e7	92104122206167140
HiC_scaffold_16	55321453	55336517	FBF1_1	1	-	25500	55321453	55336517	16	1210823192886314e49	8313717618212509e29
HiC_scaffold_26	4665292	4669930	FBL_1	1	-	25500	4665292	4669930	7	11166215629484082e8	14611313116795107e3
HiC_scaffold_4	41433234	41452910	FBLIM1_1	1	+	25500	41433234	41452910	5	11074114851158412e4	113167179119110
HiC_scaffold_12	6087354	6087746	FBLL1_1	1	-	25500	6087354	6087746	1	1	392
HiC_scaffold_3	189409389	189493505	FBLN1_1	1	+	25500	189409389	189493505	14	16507848890871082e46	1315610113713714e25
HiC_scaffold_14	29672370	29731292	FBLN2_1	1	+	25500	29672370	29731292	16	1634281933002532e58	4581611041341642e32
HiC_scaffold_9	14329515	14412430	FBLN5_1	1	+	25500	14329515	14412430	8	15321157014610052e19	2541221161191221e8
HiC_scaffold_18	50460170	50507275	FBLN7_1	1	+	25500	50460170	50507275	7	19299371183992743e13	16117311911613717e4
HiC_scaffold_9	119370247	119794427	FBN1_1	1	-	25500	119370247	119794427	62	Inf	386173233119131e163
HiC_scaffold_12	57071748	57376130	FBN2_1	1	+	25500	57071748	57376130	61	Inf	25480959292197156e158
HiC_scaffold_4	11001479	11081116	FBN3_1	1	-	25500	11001479	11081116	51	155716640108131e234	25114623611612216e131
HiC_scaffold_20	148125170	148126098	FBP1_1	1	+	25500	148125170	148126098	1	1	928
HiC_scaffold_2	111841286	111873478	FBP1_2	1	-	25500	111841286	111873478	7	1209740658242158e12	1611191371289216e4
HiC_scaffold_2	111741296	111828458	FBP2_1	1	-	25500	111741296	111828458	7	14423654206929475e13	1911191371409216e4
HiC_scaffold_59765	16458	26595	FBRS_1	1	-	25500	16458	26595	15	14546789922027217e37	4461282038380116e24
HiC_scaffold_13	455319	513436	FBRSL1_1	1	-	25500	455319	513436	14	11367762790289283e44	4719777985614983e19
HiC_scaffold_4	15313238	15314071	FBXL12_1	1	-	25500	15313238	15314071	1	1	833
HiC_scaffold_10063	484	746	FBXL12_2	1	-	25500	484	746	2	1171	8992
HiC_scaffold_10	106041266	106269321	FBXL13_1	1	-	25500	106041266	106269321	13	11512869405727773e50	16113714316412003e17
HiC_scaffold_6	64107082	64108782	FBXL15_1	1	+	25500	64107082	64108782	3	14991513	185506188
HiC_scaffold_22	521540	524859	FBXL16_1	1	-	25500	521540	524859	6	1347881132826763300	1496283506407221
HiC_scaffold_12	80666452	81297268	FBXL17_1	1	+	25500	80666452	81297268	9	16913816645088744e26	19127512225413408e10
HiC_scaffold_22	38390687	38403623	FBXL18_1	1	-	25500	38390687	38403623	3	1826512782	2221544155
HiC_scaffold_22	27195678	27200363	FBXL19_1	1	+	25500	27195678	27200363	6	11733200021802893e4	20014389218161512
HiC_scaffold_59759	15001	22972	FBXL19_2	1	-	25500	15001	22972	4	128075607811	176218161161
HiC_scaffold_16	134361464	134407730	FBXL2_1	1	+	25500	134361464	134407730	12	11904419339219966e39	625674956595126e13
HiC_scaffold_16	35806799	35896934	FBXL20_1	1	-	25500	35806799	35896934	15	11517552378088759e50	10421259416212874e17
HiC_scaffold_15	66284805	66287904	FBXL22_1	1	+	25500	66284805	66287904	2	12876	335224
HiC_scaffold_24	55188352	55209436	FBXL3_1	1	-	25500	55188352	55209436	4	184451662520741	641170125344
HiC_scaffold_1	118472209	118532421	FBXL4_1	1	-	25500	118472209	118532421	7	15899130593260545e13	16131171215242346e3
HiC_scaffold_27	15755566	15791338	FBXL5_1	1	-	25500	15755566	15791338	11	16687185671914914e33	7414957514080148e14
HiC_scaffold_21	110263828	110266784	FBXL6_1	1	-	25500	110263828	110266784	8	1430763121415822e11	13724823012513416e7
HiC_scaffold_12	182632810	182986415	FBXL7_1	1	-	25500	182632810	182986415	3	110316353511	73461195
HiC_scaffold_7	26625775	26627834	FBXL8_1	1	+	25500	26625775	26627834	2	11089	143971
HiC_scaffold_2	44521108	44554060	FBXO10_1	1	-	25500	44521108	44554060	11	12172404658007196e29	1701823142691527e16
HiC_scaffold_16	75464654	75555573	FBXO11_1	1	+	25500	75464654	75555573	23	16835168621699533e94	7412880146128835e45
HiC_scaffold_26	31035342	31078000	FBXO15_1	1	+	25500	31035342	31078000	4	167084239642501	2427777158
HiC_scaffold_4	90682398	90683250	FBXO16_1	1	+	25500	90682398	90683250	2	1500	485353
HiC_scaffold_13	43477637	43603873	FBXO16_2	1	+	25500	43477637	43603873	6	18554586776365365e9	983520616412598
HiC_scaffold_26	3709153	3715443	FBXO17_1	1	-	25500	3709153	3715443	5	11488235947175972	14313195116320
HiC_scaffold_3	50245943	50246098	FBXO18_1	1	-	25500	50245943	50246098	1	1	155
HiC_scaffold_4	37394650	37396875	FBXO2_1	1	-	25500	37394650	37396875	5	1355117513401903	13113795131323
HiC_scaffold_13	15157255	15199776	FBXO21_1	1	-	25500	15157255	15199776	12	1112591339419468e40	14915820913417616e18
HiC_scaffold_15	80078851	80131734	FBXO22_1	1	-	25500	80078851	80131734	7	19882276814017742e13	410167164958613760
HiC_scaffold_22	28662875	28669690	FBXO24_1	1	+	25500	28662875	28669690	9	11161132916192537e16	1821646823016112e10
HiC_scaffold_17	6747196	6823067	FBXO25_1	1	-	25500	6747196	6823067	6	11486226873367184e9	8614318218595104
HiC_scaffold_26	3780748	3786763	FBXO27_1	1	-	25500	3780748	3786763	4	1540055825954	1379511062
HiC_scaffold_19	75543197	75572062	FBXO28_1	1	-	25500	75543197	75572062	5	13256102151420928e3	392194140110260
HiC_scaffold_11	38234178	38280928	FBXO3_1	1	+	25500	38234178	38280928	11	14861104352376525e33	10189170116203419e13
HiC_scaffold_1	170661514	170673579	FBXO30_1	1	-	25500	170661514	170673579	4	1100361110711428	200875278638
HiC_scaffold_7	46969181	47006867	FBXO31_1	1	-	25500	46969181	47006867	11	11339157022043702e28	2186814915210774e13
HiC_scaffold_21	91401432	91434944	FBXO32_1	1	-	25500	91401432	91434944	9	18121962779587808e19	8614318218592924e7
HiC_scaffold_9	70832431	70853322	FBXO33_1	1	+	25500	70832431	70853322	4	1181711862920623	533113683269
HiC_scaffold_9	53188578	53190713	FBXO34_1	1	-	25500	53188578	53190713	4	16347871834	6231491043302
HiC_scaffold_25	12840502	12947978	FBXO36_1	1	-	25500	12840502	12947978	4	1989426610107385	15817011392
HiC_scaffold_12	32765079	32813129	FBXO38_1	1	-	25500	32765079	32813129	22	14057475053966998e83	173116101149164e49
HiC_scaffold_15	115748272	115757279	FBXO39_1	1	-	25500	115748272	115757279	4	144179868268	113182278740
HiC_scaffold_12	152497734	152513363	FBXO4_1	1	-	25500	152497734	152513363	6	1657911205114971e9	8617317974218236
HiC_scaffold_23	25686299	25690940	FBXO40_1	1	-	25500	25686299	25690940	4	1273233054121	197569800521
HiC_scaffold_18	69537970	69549128	FBXO41_1	1	+	25500	69537970	69549128	14	12623824261489857e36	18210748219774317e22
HiC_scaffold_4	41878928	41932681	FBXO42_1	1	-	25500	41878928	41932681	9	11582237729254481e19	1112116599211016e10
HiC_scaffold_21	67796905	67804834	FBXO43_1	1	-	25500	67796905	67804834	5	1352397866026908	2452001042841022
HiC_scaffold_4	37401993	37405289	FBXO44_1	1	+	25500	37401993	37405289	5	11610185420563144	26312595135152
HiC_scaffold_23	19033252	19049500	FBXO45_1	1	-	25500	19033252	19049500	3	1370616058	185350191
HiC_scaffold_26	10622539	10624326	FBXO46_1	1	-	25500	10622539	10624326	2	11135	1127653
HiC_scaffold_16	35582038	35602579	FBXO47_1	1	-	25500	35582038	35602579	10	12488345743971279e26	16114314617611077e9
HiC_scaffold_18	46712691	46713969	FBXO48_1	1	-	25500	46712691	46713969	2	1974	158305
HiC_scaffold_1	178793640	178798866	FBXO5_1	1	-	25500	178793640	178798866	4	1109935214520	24817086707
HiC_scaffold_3	173697907	173717345	FBXO7_1	1	+	25500	173697907	173717345	7	1790392181145113e13	2992211437498176e3
HiC_scaffold_7	63749732	63781811	FBXO8_1	1	+	25500	63749732	63781811	6	14810826524014286e7	32912550116197184
HiC_scaffold_1	72164966	72181105	FBXO9_1	1	+	25500	72164966	72181105	10	14044648673721026e26	62981131131199e11
HiC_scaffold_15	131917822	132008195	FBXW10_1	1	-	25500	131917822	132008195	12	11273493571658588e35	9820347316714311e18
HiC_scaffold_12	1352261	1507482	FBXW11_1	1	+	25500	1352261	1507482	13	19263690961160906e53	449510122418889e20
HiC_scaffold_2	72296859	72322277	FBXW2_1	1	-	25500	72296859	72322277	6	18183896611159135e7	28716786134194488
HiC_scaffold_6	63334040	63431836	FBXW4_1	1	-	25500	63334040	63431836	9	131810102060372e23	11614314065921312e7
HiC_scaffold_2	1490454	1493094	FBXW5_1	1	-	25500	1490454	1493094	9	1346641109313121e15	24221214650188143e9
HiC_scaffold_27	181642733	181746612	FBXW7_1	1	+	25500	181642733	181746612	12	1145776598063089e40	1193448014313412e19
HiC_scaffold_13	14941235	15051201	FBXW8_1	1	+	25500	14941235	15051201	8	14686210716683975e21	16489155200203165e6
HiC_scaffold_4	17870949	17876315	FBXW9_1	1	-	25500	17870949	17876315	11	11412984997121871e20	6868891191438009e12
HiC_scaffold_19	8933251	8933595	FCAMR_1	1	-	25500	8933251	8933595	1	1	344
HiC_scaffold_4	186988357	186990617	FCER1A_1	1	+	25500	186988357	186990617	2	12046	80215
HiC_scaffold_4	189815856	189817524	FCER1G_1	1	+	25500	189815856	189817524	2	11610	9259
HiC_scaffold_9	32681239	32693760	FCF1_1	1	-	25500	32681239	32693760	5	17112353805212372	47958668149
HiC_scaffold_25	977020	977602	FCF1_2	1	+	25500	977020	977602	2	1449	443134
HiC_scaffold_26	4698319	4708556	FCGBP_1	1	-	25500	4698319	4708556	6	12459353546456307e5	269554602572356160
HiC_scaffold_58423	8685	12892	FCGBP_2	1	+	25500	8685	12892	4	1305833824017	566299251191
HiC_scaffold_4	190025208	190025501	FCGR2A_1	1	+	25500	190025208	190025501	1	1	293
HiC_scaffold_4	190187136	190187384	FCGR2C_1	1	+	25500	190187136	190187384	1	1	248
HiC_scaffold_26	14033428	14043173	FCGRT_1	1	-	25500	14033428	14043173	4	1905091799495	26986146251
HiC_scaffold_4	23527210	23543814	FCHO1_1	1	+	25500	23527210	23543814	20	12390425446496122e71	12214015210495105e35
HiC_scaffold_12	123080085	123185726	FCHO2_1	1	-	25500	123080085	123185726	18	18318119051236812e70	16720313115211313e30
HiC_scaffold_12	41582920	41590047	FCHSD1_1	1	+	25500	41582920	41590047	16	16681103149117194e43	9544681431346519e27
HiC_scaffold_11	73184970	73425474	FCHSD2_1	1	-	25500	73184970	73425474	18	1265137914286458e72	8011920317683136e31
HiC_scaffold_19	8869609	8872658	FCMR_1	1	-	25500	8869609	8872658	4	1611902709	208335341
HiC_scaffold_2	3096456	3102972	FCN2_1	1	+	25500	3096456	3102972	5	13214381748076272	116128128134245
HiC_scaffold_4	184094960	184095428	FCRL3_1	1	-	25500	184094960	184095428	2	1329	182140
HiC_scaffold_4	183874257	183876637	FCRL4_1	1	-	25500	183874257	183876637	3	116362184	281227197
HiC_scaffold_4	183772989	184053714	FCRL5_1	1	-	25500	183772989	184053714	8	1478668401574116e19	10422721210411611e6
HiC_scaffold_4	190225129	190226444	FCRLA_1	1	+	25500	190225129	190226444	2	11032	266284
HiC_scaffold_4	190239552	190244607	FCRLB_1	1	+	25500	190239552	190244607	4	1297939094685	254266293371
HiC_scaffold_13	37543387	37579883	FDFT1_1	1	-	25500	37543387	37579883	8	11948120850283456e19	21815217619112816e7
HiC_scaffold_58666	375	7856	FDPS_1	1	+	25500	375	7856	8	1461148575449563e13	13780122867474135e3
HiC_scaffold_11	117584206	117616459	FDX1_1	1	+	25500	117584206	117616459	3	12477632141	125128113
HiC_scaffold_4	15790999	15794586	FDX2_1	1	-	25500	15790999	15794586	3	13213484	15586104
HiC_scaffold_11	119483572	119487863	FDXACB1_1	1	-	25500	119483572	119487863	7	14571033155218845e7	4195721461522032e4
HiC_scaffold_16	54538381	54547211	FDXR_1	1	-	25500	54538381	54547211	11	12771078132916612e23	12517017020086123e14
HiC_scaffold_26	48267731	48292762	FECH_1	1	+	25500	48267731	48292762	9	12538932212430158e22	12214613410410112e9
HiC_scaffold_4	5852577	5854544	FEM1A_1	1	+	25500	5852577	5854544	2	1772	7371196
HiC_scaffold_15	70831979	70845017	FEM1B_1	1	+	25500	70831979	70845017	2	111408	2481631
HiC_scaffold_12	72596071	72618401	FEM1C_1	1	+	25500	72596071	72618401	2	121024	5421307
HiC_scaffold_11	12553773	12554909	FEN1_1	1	-	25500	12553773	12554909	1	1	1136
HiC_scaffold_12	79806996	80184108	FER_1	1	-	25500	79806996	80184108	14	11009597210300813e58	11612215512286114e24
HiC_scaffold_18	23026845	23082022	FER1L5_1	1	+	25500	23026845	23082022	31	15882133931940832e133	11013411995122177e69
HiC_scaffold_21	91794674	91914627	FER1L6_1	1	+	25500	91794674	91914627	36	14056741788219533e158	13462771581851897e82
HiC_scaffold_10	69139717	69140208	FERD3L_1	1	+	25500	69139717	69140208	1	1	491
HiC_scaffold_8	43249385	43290864	FERMT1_1	1	+	25500	43249385	43290864	13	18925142081648226e43	14922121510110108e21
HiC_scaffold_9	55808452	55873644	FERMT2_1	1	+	25500	55808452	55873644	13	12550236232365644e44	2331312271011072e22
HiC_scaffold_11	9963584	9980353	FERMT3_1	1	-	25500	9963584	9980353	13	12821142154018816e36	17914012523010716e22
HiC_scaffold_15	87965912	87976995	FES_1	1	+	25500	87965912	87976995	16	13992753298848108e45	21517398185137116e28
HiC_scaffold_25	25854152	25857453	FEV_1	1	+	25500	25854152	25857453	3	17892718	5074584
HiC_scaffold_18	17837226	17887879	FEZ1_1	1	+	25500	17837226	17887879	8	1727333522365194e19	3119883170272808e3
HiC_scaffold_16	89794533	89853827	FEZ2_1	1	+	25500	89794533	89853827	7	17231173972097423e13	1641101131432667600
HiC_scaffold_10	126932935	126935388	FEZF1_1	1	-	25500	126932935	126935388	4	175511311657	350131137797
HiC_scaffold_14	4230519	4233294	FEZF2_1	1	+	25500	4230519	4233294	5	1423119915152519	161461131134257
HiC_scaffold_26	2166264	2167115	FFAR1_1	1	-	25500	2166264	2167115	1	1	851
HiC_scaffold_26	2083143	2084084	FFAR2_1	1	-	25500	2083143	2084084	2	1799	767143
HiC_scaffold_26	2160717	2161616	FFAR3_1	1	-	25500	2160717	2161616	2	1463	437437
HiC_scaffold_6	53965327	53986415	FFAR4_1	1	+	25500	53965327	53986415	3	11021120706	566128383
HiC_scaffold_27	178269904	178276563	FGA_1	1	+	25500	178269904	178276563	6	11089297241174475e4	92167140284350700
HiC_scaffold_27	178295319	178300836	FGB_1	1	-	25500	178295319	178300836	7	19591670215431566e7	2242871251132272e5
HiC_scaffold_20	124819845	124868219	FGD1_1	1	+	25500	124819845	124868219	17	11587816363166478e64	30517317638686136e30
HiC_scaffold_1	54008442	54032898	FGD2_1	1	+	25500	54008442	54032898	13	11508566271377529e38	20068152155137154e18
HiC_scaffold_2	123433589	123489326	FGD3_1	1	-	25500	123433589	123489326	9	11403200372748223e23	9812265951465317e7
HiC_scaffold_3	90629610	90886983	FGD4_1	1	+	25500	90629610	90886983	17	11681321853491886e80	11015518526021899e31
HiC_scaffold_14	30828187	30968547	FGD5_1	1	+	25500	30828187	30968547	19	19761372161819605e79	1.9117024231158408e+51
HiC_scaffold_3	158641131	158779585	FGD6_1	1	-	25500	158641131	158779585	20	11215677790241033e81	1491281319814698e37
HiC_scaffold_12	40440397	40465683	FGF1_1	1	+	25500	40440397	40465683	3	11886225096	167101191
HiC_scaffold_12	149905790	150000853	FGF10_1	1	+	25500	149905790	150000853	4	11579281494870	149173101194
HiC_scaffold_15	119056456	119059968	FGF11_1	1	+	25500	119056456	119059968	5	11810212829303444	19111010119768
HiC_scaffold_23	13665026	14003714	FGF12_1	1	-	25500	13665026	14003714	5	12046221682026351e7	116197104110197
HiC_scaffold_20	16303685	16375745	FGF13_1	1	+	25500	16303685	16375745	5	1206082296971572e3	185110101197134
HiC_scaffold_5	12958412	13254150	FGF14_1	1	+	25500	12958412	13254150	5	1642867263929275e7	191110101197134
HiC_scaffold_20	103900670	103908903	FGF16_1	1	-	25500	103900670	103908903	3	117207962	242104272
HiC_scaffold_13	52908172	52910054	FGF17_1	1	-	25500	52908172	52910054	3	113241707	290107176
HiC_scaffold_12	2245175	2265466	FGF18_1	1	-	25500	2245175	2265466	3	1629920110	260107182
HiC_scaffold_11	5102704	5107200	FGF19_1	1	+	25500	5102704	5107200	4	147141984417	22710121280
HiC_scaffold_27	143022799	143117221	FGF2_1	1	+	25500	143022799	143117221	4	14137834194241	101143101182
HiC_scaffold_13	77612280	77621362	FGF20_1	1	-	25500	77612280	77621362	2	18799	104284
HiC_scaffold_26	14715355	14717386	FGF21_1	1	-	25500	14715355	14717386	3	111541814	287101218
HiC_scaffold_4	718268	721182	FGF22_1	1	+	25500	718268	721182	3	125252724	215104191
HiC_scaffold_3	59532846	59544647	FGF23_1	1	-	25500	59532846	59544647	3	1300611590	434101212
HiC_scaffold_36180	164	385	FGF3_1	1	-	25500	164	385	1	1	221
HiC_scaffold_11	5029437	5031018	FGF4_1	1	+	25500	5029437	5031018	3	17431409	260101173
HiC_scaffold_27	89604320	89630081	FGF5_1	1	+	25500	89604320	89630081	4	11721152025418	11319798344
HiC_scaffold_3	59617009	59631354	FGF6_1	1	-	25500	59617009	59631354	3	11224113999	173101347
HiC_scaffold_6	63504174	63508754	FGF8_1	1	-	25500	63504174	63508754	3	111474432	287113149
HiC_scaffold_5	24438120	24477901	FGF9_1	1	+	25500	24438120	24477901	3	11000139540	275104242
HiC_scaffold_6	52282933	52283664	FGFBP3_1	1	-	25500	52282933	52283664	2	1670	64162
HiC_scaffold_13	63278282	63332069	FGFR1_1	1	+	25500	63278282	63332069	17	13654538500420024e64	8926617012219121e33
HiC_scaffold_1	193623450	193680054	FGFR1OP_1	1	+	25500	193623450	193680054	9	1173912036124501e24	9856538913720013e5
HiC_scaffold_3	85411925	85423901	FGFR1OP2_1	1	+	25500	85411925	85423901	6	12214340570791004e6	134116143113113120
HiC_scaffold_6	83093162	83215089	FGFR2_1	1	-	25500	83093162	83215089	18	14427609290591086e67	1581041377112219e36
HiC_scaffold_27	5191202	5207502	FGFR3_1	1	-	25500	5191202	5207502	17	12274347699491249e45	13410513871122188e33
HiC_scaffold_23	64815661	64822269	FGFR4_1	1	-	25500	64815661	64822269	15	12596321015120216e38	1281041377112219e28
HiC_scaffold_27	6311291	6314680	FGFRL1_1	1	-	25500	6311291	6314680	5	119061013083121	173227350284269
HiC_scaffold_27	178225453	178232700	FGG_1	1	+	25500	178225453	178232700	6	11923235935555165e4	182137137182278200
HiC_scaffold_4	89360374	89918663	FGGY_1	1	+	25500	89360374	89918663	15	1244443360777271e66	20011315286116122e22
HiC_scaffold_13	78362467	78377711	FGL1_1	1	-	25500	78362467	78377711	6	12591346982088755e5	1521858098158179
HiC_scaffold_10	105908025	105908513	FGL2_1	1	+	25500	105908025	105908513	2	1427	42262
HiC_scaffold_4	52860478	52870939	FGR_1	1	-	25500	52860478	52870939	11	13161227221528317e24	19713114980179147e14
HiC_scaffold_19	67205179	67231855	FH_1	1	-	25500	67205179	67231855	9	13140537669638975e20	1401521282031672e11
HiC_scaffold_4	40833944	41000321	FHAD1_1	1	+	25500	40833944	41000321	17	12826747457711152e73	8921524223312807e33
HiC_scaffold_27	180813243	180845753	FHDC1_1	1	-	25500	180813243	180845753	13	14871120150416847e37	27560830814915215e19
HiC_scaffold_14	6986320	7262334	FHIT_1	1	+	25500	6986320	7262334	2	1275941	14374
HiC_scaffold_20	19206021	19209643	FHL1_1	1	-	25500	19206021	19209643	6	14841230193427673e3	77200185173179170
HiC_scaffold_18	32728532	32767031	FHL2_1	1	-	25500	32728532	32767031	5	111092133711838320	149185170173185
HiC_scaffold_18	32757206	32757367	FHL2_2	1	-	25500	32757206	32757367	1	1	161
HiC_scaffold_4	64790125	64792692	FHL3_1	1	-	25500	64790125	64792692	5	127958621352413	152185170173155
HiC_scaffold_1	115864165	115876517	FHL5_1	1	+	25500	115864165	115876517	5	110032390657312180	152179170179167
HiC_scaffold_7	26681057	26696281	FHOD1_1	1	-	25500	26681057	26696281	22	1154427665953157e66	7716116419418816e44
HiC_scaffold_26	72955855	73528668	FHOD3_1	1	-	25500	72955855	73528668	25	11119220006262873e116	7716117319418814e52
HiC_scaffold_2	83707160	83733705	FIBCD1_1	1	-	25500	83707160	83733705	6	17967340205442131e6	25417995143155480
HiC_scaffold_11	45702729	45703361	FIBIN_1	1	-	25500	45702729	45703361	1	1	632
HiC_scaffold_11	8437676	8442128	FIBP_1	1	+	25500	8437676	8442128	10	12436382259284232e18	8319712810114909e9
HiC_scaffold_13	19838030	19840844	FICD_1	1	+	25500	19838030	19840844	2	11739	3081076
HiC_scaffold_1	130345474	130483961	FIG4_1	1	+	25500	130345474	130483961	21	12034323917359834e88	659812215550152e39
HiC_scaffold_18	49349697	49353688	FIGLA_1	1	-	25500	49349697	49353688	2	13798	149194
HiC_scaffold_25	87677277	87679526	FIGN_1	1	+	25500	87677277	87679526	1	1	2249
HiC_scaffold_10	15340721	15342754	FIGNL1_1	1	-	25500	15340721	15342754	4	1126715641957	123820938077
HiC_scaffold_1	93079409	93211106	FILIP1_1	1	-	25500	93079409	93211106	5	1346662339730061e5	2002807176176272
HiC_scaffold_27	58925020	59019012	FIP1L1_1	1	+	25500	58925020	59019012	15	18225932311073133e52	8659104621071311e23
HiC_scaffold_22	29260387	29261406	FIS1_1	1	-	25500	29260387	29261406	3	1384943	9510477
HiC_scaffold_9	88961325	88962594	FITM1_1	1	-	25500	88961325	88962594	2	11007	608263
HiC_scaffold_8	64170892	64174305	FITM2_1	1	-	25500	64170892	64174305	2	13241	611173
HiC_scaffold_26	21969552	21977486	FIZ1_1	1	-	25500	21969552	21977486	5	13317279437690	320389212266245
HiC_scaffold_11	36242950	36244260	FJX1_1	1	-	25500	36242950	36244260	1	1	1310
HiC_scaffold_16	37980483	37988320	FKBP10_1	1	+	25500	37980483	37988320	10	13015386241684652e20	24214318614618812e13
HiC_scaffold_3	103922531	103922644	FKBP11_1	1	-	25500	103922531	103922644	1	1	113
HiC_scaffold_10	56429657	56444283	FKBP14_1	1	+	25500	56429657	56444283	4	13375917014472	197149128155
HiC_scaffold_2	62844317	62903073	FKBP15_1	1	-	25500	62844317	62903073	22	19873031399659198e83	440107155155134e45
HiC_scaffold_8	49352963	49378790	FKBP1A_1	1	+	25500	49352963	49378790	3	12229125685	68125143
HiC_scaffold_6	56037135	56037290	FKBP1A_2	1	-	25500	56037135	56037290	1	1	155
HiC_scaffold_59394	26691	26846	FKBP1A_3	1	+	25500	26691	26846	1	1	155
HiC_scaffold_17	37904525	37910778	FKBP1B_1	1	+	25500	37904525	37910778	3	150216129	59113125
HiC_scaffold_11	9945544	9946770	FKBP2_1	1	-	25500	9945544	9946770	5	11454626281075	593544113152
HiC_scaffold_8	2967466	2968162	FKBP3_1	1	+	25500	2967466	2968162	4	150316491	47260128206
HiC_scaffold_9	64104919	64116709	FKBP3_2	1	+	25500	64104919	64116709	5	132614690957811680	107101107137104
HiC_scaffold_5	32694476	32695120	FKBP3_3	1	+	25500	32694476	32695120	2	1289	284356
HiC_scaffold_3	57521008	57528010	FKBP4_1	1	+	25500	57521008	57528010	8	12557317641414545e12	9814314611615283e6
HiC_scaffold_1	52372213	52451283	FKBP5_1	1	-	25500	52372213	52451283	9	1518712035145282e24	239185839215211e10
HiC_scaffold_22	52971845	52982394	FKBP6_1	1	-	25500	52971845	52982394	6	15392577851798818e4	11019111919798108
HiC_scaffold_25	71018302	71025271	FKBP7_1	1	+	25500	71018302	71025271	4	1142655956812	212155131158
HiC_scaffold_4	24105890	24113969	FKBP8_1	1	-	25500	24105890	24113969	8	14951062286536306e11	8313177173218892e5
HiC_scaffold_1	47336228	47337169	FKBPL_1	1	-	25500	47336228	47337169	1	1	941
HiC_scaffold_26	11878560	11880044	FKRP_1	1	+	25500	11878560	11880044	1	1	1484
HiC_scaffold_2	54436854	54493277	FKTN_1	1	+	25500	54436854	54493277	8	11414617078227112e19	10420327513412811e7
HiC_scaffold_4	181084936	181090667	FLAD1_1	1	+	25500	181084936	181090667	7	1229336954292444e9	2067461497719174100
HiC_scaffold_23	61201772	61215199	FLCN_1	1	-	25500	61201772	61215199	11	17339702221303447e25	19710413112211672e14
HiC_scaffold_4	176998668	177000749	FLG2_1	1	-	25500	176998668	177000749	6	15842485316421872	2650131215224209
HiC_scaffold_18	12445298	12514797	FLI1_1	1	-	25500	12445298	12514797	6	1219733605431915e9	5274762206158212
HiC_scaffold_23	62571329	62584300	FLII_1	1	-	25500	62571329	62584300	30	12283815917731022e99	13462107104128616e63
HiC_scaffold_20	5419731	5440670	FLNA_1	1	-	25500	5419731	5440670	46	15097971125196925e185	1852062151761312e118
HiC_scaffold_14	8821693	8981156	FLNB_1	1	-	25500	8821693	8981156	45	11175247378481059e202	18520321817613402e114
HiC_scaffold_10	134403291	134430522	FLNC_1	1	+	25500	134403291	134430522	46	14826593361576399e199	32324598149122734e117
HiC_scaffold_59348	64620	74682	FLOT1_1	1	-	25500	64620	74682	10	11277185382478625e21	17013418814698114e9
HiC_scaffold_15	111594250	111610639	FLOT2_1	1	+	25500	111594250	111610639	11	17212106191272906e33	448695951221221e14
HiC_scaffold_9	20849507	20851486	FLRT2_1	1	-	25500	20849507	20851486	1	1	1979
HiC_scaffold_8	10918265	10920211	FLRT3_1	1	-	25500	10918265	10920211	1	1	1946
HiC_scaffold_5	19014384	19189624	FLT1_1	1	+	25500	19014384	19189624	26	1271522785528122e125	16112816113411322e57
HiC_scaffold_5	19466951	19532964	FLT3_1	1	+	25500	19466951	19532964	19	17339561269115288e70	4114011611912814e37
HiC_scaffold_26	14063184	14064655	FLT3LG_1	1	+	25500	14063184	14064655	2	11332	53140
HiC_scaffold_23	72932731	72959092	FLT4_1	1	+	25500	72932731	72959092	26	17991236184223207e99	952451071401701e58
HiC_scaffold_19	86705472	86729431	FLVCR1_1	1	-	25500	86705472	86729431	7	15244581183221212e11	6810411068140141e3
HiC_scaffold_9	31797482	31856340	FLVCR2_1	1	-	25500	31797482	31856340	8	12321870545574874e14	1131011101047414e7
HiC_scaffold_22	2174278	2201262	FLYWCH1_1	1	+	25500	2174278	2201262	6	1200992242623102e10	143263281227263230
HiC_scaffold_10	145456429	145459988	FMC1_1	1	+	25500	145456429	145459988	2	13360	137200
HiC_scaffold_9	98800241	99308462	FMN1_1	1	+	25500	98800241	99308462	24	16468471063120106e105	6141641761162451e48
HiC_scaffold_19	65861447	66267300	FMN2_1	1	+	25500	65861447	66267300	24	16048801093347725e112	51825719449414594e47
HiC_scaffold_16	40578693	40606721	FMNL1_1	1	+	25500	40578693	40606721	27	11134712881147653e114	12880116748310412e54
HiC_scaffold_25	101075110	101437289	FMNL2_1	1	-	25500	101075110	101437289	24	11129257650636202e97	891139810116712e47
HiC_scaffold_3	104679322	104735900	FMNL3_1	1	-	25500	104679322	104735900	26	11955589751417238e87	9211992101161127e50
HiC_scaffold_4	197248743	197268554	FMO1_1	1	+	25500	197248743	197268554	7	16003752711925144e12	13118816114319738e4
HiC_scaffold_4	197171364	197203159	FMO2_1	1	+	25500	197171364	197203159	7	11362517566195151e14	13118816114020336e4
HiC_scaffold_4	197029631	197050787	FMO3_1	1	+	25500	197029631	197050787	7	1808010703110792e14	13718816113719737e4
HiC_scaffold_4	197087760	197087897	FMO3_2	1	+	25500	197087760	197087897	1	1	137
HiC_scaffold_4	197283274	197314158	FMO4_1	1	+	25500	197283274	197314158	7	11291270414708158e12	13118814914320037e4
HiC_scaffold_4	170417268	170464799	FMO5_1	1	-	25500	170417268	170464799	9	1372512006159592e24	34471353808914014e7
HiC_scaffold_19	16946039	16952575	FMOD_1	1	+	25500	16946039	16952575	2	16388	890149
HiC_scaffold_20	8366951	8413542	FMR1_1	1	-	25500	8366951	8413542	16	12528279943147e57	1588318219489591e23
HiC_scaffold_25	29864525	29948997	FN1_1	1	+	25500	29864525	29948997	43	11123252242375516e190	14612513712514022e104
HiC_scaffold_16	60968688	60980291	FN3K_1	1	+	25500	60968688	60980291	6	1391855386005102e7	1341559280125335
HiC_scaffold_16	60948981	60957062	FN3KRP_1	1	+	25500	60948981	60957062	6	12763319746777445e4	1431495083116335
HiC_scaffold_2	82710700	82813001	FNBP1_1	1	+	25500	82710700	82813001	13	12947047566480573e46	11614659101128146e21
HiC_scaffold_4	133114929	133190132	FNBP1L_1	1	+	25500	133114929	133190132	14	13940340731418722e49	1135314962104128e23
HiC_scaffold_11	23178878	23203061	FNBP4_1	1	+	25500	23178878	23203061	16	1173646975048584e53	14992137185146133e30
HiC_scaffold_1	185876818	185952513	FNDC1_1	1	+	25500	185876818	185952513	22	12688319620441236e87	21886682069212207e45
HiC_scaffold_4	25591812	25592225	FNDC10_1	1	+	25500	25591812	25592225	2	1235	176179
HiC_scaffold_8	83420591	83421418	FNDC11_1	1	+	25500	83420591	83421418	1	1	827
HiC_scaffold_24	11013515	11241382	FNDC3A_1	1	-	25500	11013515	11241382	24	17016858516501151e99	31112516721228116e47
HiC_scaffold_5	46857490	47169005	FNDC3B_1	1	+	25500	46857490	47169005	26	1238181223541463e134	10777772421251079e54
HiC_scaffold_17	42971845	42973869	FNDC4_1	1	-	25500	42971845	42973869	6	1231698128817332e3	351228920611389
HiC_scaffold_2	121341981	121378413	FNDC4_2	1	+	25500	121341981	121378413	2	136311	107122
HiC_scaffold_4	58706532	58711588	FNDC5_1	1	-	25500	58706532	58711588	5	12105252731744964	1348920011092
HiC_scaffold_4	154457940	154479882	FNDC7_1	1	+	25500	154457940	154479882	8	11137514411861145e17	25726325425425724e7
HiC_scaffold_16	17594108	17598696	FNDC8_1	1	+	25500	17594108	17598696	3	121644353	200200236
HiC_scaffold_12	21224118	21224636	FNDC9_1	1	+	25500	21224118	21224636	1	1	518
HiC_scaffold_12	53394429	53557900	FNIP1_1	1	+	25500	53394429	53557900	18	17835410208610616e85	8912813410174897e32
HiC_scaffold_27	189563119	189673468	FNIP2_1	1	-	25500	189563119	189673468	16	1240572942776028e59	7411620015817943e27
HiC_scaffold_27	135792080	135792740	FNTA_1	1	-	25500	135792080	135792740	3	1180425	170242236
HiC_scaffold_13	58181130	58206980	FNTA_2	1	-	25500	58181130	58206980	7	19333788719211622e10	1191706214912511500
HiC_scaffold_47005	7576	7683	FNTA_3	1	-	25500	7576	7683	1	1	107
HiC_scaffold_9	42867620	42867763	FNTB_1	1	-	25500	42867620	42867763	1	1	143
HiC_scaffold_2	27459376	27770237	FOCAD_1	1	+	25500	27459376	27770237	37	12260466945101349e195	7115810418520617e84
HiC_scaffold_11	72516836	72519623	FOLR1_1	1	+	25500	72516836	72519623	4	1191722432525	167158137263
HiC_scaffold_11	72546353	72552394	FOLR2_1	1	+	25500	72546353	72552394	3	155515899	170137143
HiC_scaffold_11	72506407	72506688	FOLR3_1	1	+	25500	72506407	72506688	1	1	281
HiC_scaffold_22	14230242	14230439	FOPNL_1	1	-	25500	14230242	14230439	1	1	197
HiC_scaffold_9	32182672	32185110	FOS_1	1	-	25500	32182672	32185110	4	176312862299	638113263140
HiC_scaffold_26	10293320	10297493	FOSB_1	1	+	25500	10293320	10297493	4	1206626233716	125332107458
HiC_scaffold_11	8427641	8433399	FOSL1_1	1	+	25500	8427641	8433399	5	12464485853405508	95215110158251
HiC_scaffold_17	44489722	44508894	FOSL2_1	1	+	25500	44489722	44508894	4	1108181611118658	98254107515
HiC_scaffold_9	72680131	72683802	FOXA1_1	1	+	25500	72680131	72683802	2	12338	711334
HiC_scaffold_8	25519215	25521541	FOXA2_1	1	-	25500	25519215	25521541	2	12259	130168
HiC_scaffold_26	10762049	10769986	FOXA3_1	1	+	25500	10762049	10769986	4	1694371267636	68179425302
HiC_scaffold_15	62640170	62641144	FOXB1_1	1	+	25500	62640170	62641144	1	1	974
HiC_scaffold_2	97386239	97387441	FOXB2_1	1	+	25500	97386239	97387441	1	1	1202
HiC_scaffold_1	13918096	13919604	FOXC1_1	1	-	25500	13918096	13919604	2	11069	299440
HiC_scaffold_7	46275578	46277025	FOXC2_1	1	+	25500	46275578	46277025	2	11161	878287
HiC_scaffold_12	122618586	122620016	FOXD1_1	1	+	25500	122618586	122620016	4	11633871273	152137356158
HiC_scaffold_4	75346598	75347710	FOXD2_1	1	+	25500	75346598	75347710	1	1	1112
HiC_scaffold_4	94450833	94452352	FOXD3_1	1	+	25500	94450833	94452352	3	15281323	272392197
HiC_scaffold_2	9970730	9971077	FOXD4L1_1	1	+	25500	9970730	9971077	1	1	347
HiC_scaffold_2	46101849	46102871	FOXE1_1	1	+	25500	46101849	46102871	1	1	1022
HiC_scaffold_4	75318860	75319416	FOXE3_1	1	+	25500	75318860	75319416	2	1504	30253
HiC_scaffold_7	46222357	46224841	FOXF1_1	1	+	25500	46222357	46224841	2	12327	956158
HiC_scaffold_1	14201285	14205861	FOXF2_1	1	-	25500	14201285	14205861	4	1366939364047	131260107530
HiC_scaffold_9	82897303	82898340	FOXG1_1	1	-	25500	82897303	82898340	1	1	1037
HiC_scaffold_21	110395200	110396681	FOXH1_1	1	-	25500	110395200	110396681	5	12145419031312	167275275107170
HiC_scaffold_12	4050995	4053582	FOXI1_1	1	-	25500	4050995	4053582	3	120132451	557434137
HiC_scaffold_48757	1	237	FOXI2_1	1	+	25500	1	237	1	1	236
HiC_scaffold_18	54045888	54046502	FOXI3_1	1	+	25500	54045888	54046502	2	1412	407203
HiC_scaffold_16	55521130	55524075	FOXJ1_1	1	-	25500	55521130	55524075	2	12452	758494
HiC_scaffold_3	63882146	63903687	FOXJ2_1	1	-	25500	63882146	63903687	10	11379206034504428e25	8698209101329203e10
HiC_scaffold_4	69575398	69723655	FOXJ3_1	1	-	25500	69575398	69723655	13	12169937399791376e43	11310719110120013e19
HiC_scaffold_22	37686347	37768433	FOXK1_1	1	+	25500	37686347	37768433	10	15585375568768965e29	2721821581431941e14
HiC_scaffold_16	60857158	60871842	FOXK2_1	1	+	25500	60857158	60871842	8	12142437891439707e15	1911491461911763e8
HiC_scaffold_7	46286638	46287654	FOXL1_1	1	+	25500	46286638	46287654	2	1700	482317
HiC_scaffold_16	101294177	101295313	FOXL2_1	1	+	25500	101294177	101295313	2	1121	1071016
HiC_scaffold_3	53954394	53966154	FOXM1_1	1	+	25500	53954394	53966154	4	14008483411324	2278986437
HiC_scaffold_3	57587269	57597787	FOXM1_2	1	-	25500	57587269	57597787	6	1898604976109115e5	818128128188155500
HiC_scaffold_15	111929462	111942914	FOXN1_1	1	-	25500	111929462	111942914	8	11873257268388178e15	3054912069813129e7
HiC_scaffold_16	75002163	75019937	FOXN2_1	1	-	25500	75002163	75019937	5	11751918808717240	1492727186536
HiC_scaffold_9	16786455	17066115	FOXN3_1	1	+	25500	16786455	17066115	6	18852915617224765e13	5391376565101548
HiC_scaffold_13	20584409	20613854	FOXN4_1	1	-	25500	20584409	20613854	8	11638418161836904e14	25739220698125105e5
HiC_scaffold_24	6043478	6152781	FOXO1_1	1	+	25500	6043478	6152781	3	1316107970	2933351334
HiC_scaffold_1	129138166	129234340	FOXO3_1	1	+	25500	129138166	129234340	2	194778	6171397
HiC_scaffold_20	111501105	111506864	FOXO4_1	1	-	25500	111501105	111506864	4	11936705371	119473392389
HiC_scaffold_4	68580001	68601329	FOXO6_1	1	+	25500	68580001	68601329	4	1200732041220859	413335239470
HiC_scaffold_14	52839013	53094841	FOXP1_1	1	+	25500	52839013	53094841	17	19178015701415816e79	1737113789152203e28
HiC_scaffold_10	118222967	118548840	FOXP2_1	1	+	25500	118222967	118548840	16	11345982564442581e74	16789137167164215e26
HiC_scaffold_20	129848286	129854626	FOXP3_1	1	+	25500	129848286	129854626	11	1709916137615622e23	20610714095838385e11
HiC_scaffold_1	59435518	59472398	FOXP4_1	1	+	25500	59435518	59472398	17	11391506623377234e62	9880951228914622e27
HiC_scaffold_1	14341328	14342080	FOXQ1_1	1	-	25500	14341328	14342080	3	1166646	101410107
HiC_scaffold_11	129375246	129377065	FOXR1_1	1	+	25500	129375246	129377065	4	148815811785	7421517335
HiC_scaffold_18	16660175	16665723	FOXRED1_1	1	-	25500	16660175	16665723	8	18071106185422653e11	2571311581049512e7
HiC_scaffold_3	178697471	178716798	FOXRED2_1	1	-	25500	178697471	178716798	8	12875426158471312e16	13717323616716427e7
HiC_scaffold_8	51221504	51222496	FOXS1_1	1	-	25500	51221504	51222496	2	1280	269713
HiC_scaffold_2	80797914	80807252	FPGS_1	1	+	25500	80797914	80807252	13	12363743853412447e30	13153621167462104e15
HiC_scaffold_4	108379224	108379310	FPGT_1	1	+	25500	108379224	108379310	1	1	86
HiC_scaffold_4	108384088	108385515	FPGT_2	1	+	25500	108384088	108385515	1	1	1427
HiC_scaffold_26	17239291	17240310	FPR1_1	1	-	25500	17239291	17240310	4	1208499979	17922744941
HiC_scaffold_23218	2	688	FPR2_1	1	+	25500	2	688	3	1229481	119206206
HiC_scaffold_6	54076846	54106248	FRA10AC1_1	1	-	25500	54076846	54106248	7	1156512214823012e15	771138383774783
HiC_scaffold_27	87233572	87568205	FRAS1_1	1	+	25500	87233572	87568205	63	Inf	11386158131831894e167
HiC_scaffold_6	58831395	58832054	FRAT1_1	1	+	25500	58831395	58832054	2	1253	185407
HiC_scaffold_6	58853548	58854147	FRAT2_1	1	-	25500	58853548	58854147	3	194325	86203275
HiC_scaffold_2	21367763	21525439	FREM1_1	1	-	25500	21367763	21525439	32	12877178271815328e152	1978013116147152e74
HiC_scaffold_24	9085201	9609195	FREM2_1	1	-	25500	9085201	9609195	29	12293732063242151e128	21895951461851253e69
HiC_scaffold_27	172776358	172780039	FREM3_1	1	-	25500	172776358	172780039	6	11093181522222465e4	55120918521856120
HiC_scaffold_13	78554930	78554992	FRG1_1	1	-	25500	78554930	78554992	1	1	62
HiC_scaffold_1	137182984	137303992	FRK_1	1	-	25500	137182984	137303992	8	15821796112031845e17	1881641791581672e8
HiC_scaffold_2	105467389	105893859	FRMD3_1	1	-	25500	105467389	105893859	12	1564977110271803e45	5961107171898989e13
HiC_scaffold_3	39400965	39634700	FRMD4A_1	1	+	25500	39400965	39634700	23	1592138557210083e115	659589865683596e41
HiC_scaffold_14	55312741	55572952	FRMD4B_1	1	+	25500	55312741	55572952	20	17071774180817801e95	15865988986835686e33
HiC_scaffold_9	111483226	111968639	FRMD5_1	1	-	25500	111483226	111968639	15	13579794489229542e51	5751341077168926e19
HiC_scaffold_9	57050814	57100912	FRMD6_1	1	-	25500	57050814	57100912	13	12939638374241458e41	28489131335173717e16
HiC_scaffold_20	23315434	23379792	FRMD7_1	1	+	25500	23315434	23379792	14	13060834285376673e49	5610774981071528e20
HiC_scaffold_11	8800819	8815477	FRMD8_1	1	+	25500	8800819	8815477	12	11654498253715536e32	8916710156164143e15
HiC_scaffold_20	54447534	54523688	FRMPD3_1	1	-	25500	54447534	54523688	17	11141944228046669e58	9817213238067104e33
HiC_scaffold_20	182940482	183189608	FRMPD4_1	1	-	25500	182940482	183189608	15	1170189241129312e56	12891064125182893e28
HiC_scaffold_4	142939958	142985688	FRRS1_1	1	-	25500	142939958	142985688	10	11358234511539137e27	8014359119113148e12
HiC_scaffold_2	58417636	58431715	FRRS1L_1	1	-	25500	58417636	58431715	4	140531162913997	17024514083
HiC_scaffold_3	127494876	127514971	FRS2_1	1	+	25500	127494876	127514971	5	11579716918174042e4	65185158158950
HiC_scaffold_1	59684357	59690630	FRS3_1	1	-	25500	59684357	59690630	5	11194214644616208	91111615818565
HiC_scaffold_24	79032678	79272731	FRY_1	1	+	25500	79032678	79272731	55	12583340597475859e288	19750140898377155e132
HiC_scaffold_27	56640183	56804238	FRYL_1	1	-	25500	56640183	56804238	74	Inf	25718811098152243e182
HiC_scaffold_25	66104452	66130625	FRZB_1	1	+	25500	66104452	66130625	6	17200164382156223e8	449446820365113
HiC_scaffold_21	61701005	61705397	FSBP_1	1	-	25500	61701005	61705397	2	14025	515368
HiC_scaffold_9	64772268	64772609	FSCB_1	1	+	25500	64772268	64772609	1	1	341
HiC_scaffold_22	38528271	38537476	FSCN1_1	1	+	25500	38528271	38537476	5	17960821184929006	830158119164200
HiC_scaffold_16	60091282	60098108	FSCN2_1	1	-	25500	60091282	60098108	5	1308146922956003	203167119158824
HiC_scaffold_10	133269316	133275314	FSCN3_1	1	+	25500	133269316	133275314	5	11100453352785796	134713146176203
HiC_scaffold_4	5396403	5406903	FSD1_1	1	+	25500	5396403	5406903	11	12452315377945794e25	9513110111920996e13
HiC_scaffold_2	54365038	54414613	FSD1L_1	1	+	25500	54365038	54414613	10	118976004192943e29	9213110411921297e11
HiC_scaffold_15	86534802	86566775	FSD2_1	1	+	25500	86534802	86566775	10	18873543861589518e23	8350695230152135e12
HiC_scaffold_11	41976720	41979314	FSHB_1	1	-	25500	41976720	41979314	2	12458	227137
HiC_scaffold_16	74212511	74446309	FSHR_1	1	+	25500	74212511	74446309	8	19453317621020467e25	14368747168741822e3
HiC_scaffold_9	106228481	106448846	FSIP1_1	1	-	25500	106228481	106448846	7	14331413041596572e17	4136811617312216e4
HiC_scaffold_25	62839770	62841779	FSIP2_1	1	-	25500	62839770	62841779	4	1101512851837	860227386173
HiC_scaffold_12	143916920	143920110	FST_1	1	-	25500	143916920	143920110	5	1834179623713e3	77227221218191
HiC_scaffold_23	26939698	26962937	FSTL1_1	1	+	25500	26939698	26962937	7	12924512713978167e12	10412813111611312e3
HiC_scaffold_4	743486	747508	FSTL3_1	1	+	25500	743486	747508	4	1137033473790	101185215233
HiC_scaffold_12	51256227	51726799	FSTL4_1	1	+	25500	51256227	51726799	13	12254763221923263e56	1252331911251641e23
HiC_scaffold_2	125169608	126364079	FSTL5_1	1	-	25500	125169608	126364079	11	1848439532416739e44	7011221101191341e17
HiC_scaffold_23	44854918	44876558	FTCD_1	1	-	25500	44854918	44876558	11	1645266731921614e31	9813716712213711e14
HiC_scaffold_11	12246233	12248375	FTH1_1	1	+	25500	12246233	12248375	4	1131917671994	116149125149
HiC_scaffold_20	146906807	146906902	FTH1_2	1	+	25500	146906807	146906902	1	1	95
HiC_scaffold_20	149067042	149067155	FTH1_3	1	-	25500	149067042	149067155	1	1	113
HiC_scaffold_26	14493769	14494948	FTL_1	1	-	25500	14493769	14494948	3	17761079	155140101
HiC_scaffold_7	13412386	13774736	FTO_1	1	+	25500	13412386	13774736	10	12077121044211767e32	7724811323080143e11
HiC_scaffold_16	44046765	44052717	FTSJ3_1	1	-	25500	44046765	44052717	19	1274448748140616e54	18892185898098944e27
HiC_scaffold_4	113297711	113327786	FUBP1_1	1	-	25500	113297711	113327786	17	15126705290049177e60	15277125771491615e26
HiC_scaffold_2	83404270	83456188	FUBP3_1	1	+	25500	83404270	83456188	16	11167324594258804e59	831046859158981e24
HiC_scaffold_4	49472952	49491761	FUCA1_1	1	-	25500	49472952	49491761	7	1140727398223987e11	13119116110413711e4
HiC_scaffold_1	168157602	168166953	FUCA2_1	1	-	25500	168157602	168166953	6	13037343650398083e4	92191209338185170
HiC_scaffold_7	33240743	33255578	FUK_1	1	-	25500	33240743	33255578	19	12631030121529843e59	8322410418211914e36
HiC_scaffold_20	136100442	136117465	FUNDC1_1	1	+	25500	136100442	136117465	4	133431538916950	1587113174
HiC_scaffold_20	1038175	1064699	FUNDC2_1	1	-	25500	1038175	1064699	6	11928630515237265e7	74131741466544
HiC_scaffold_15	87956644	87962701	FURIN_1	1	+	25500	87956644	87962701	17	15677781181141223e46	17398981287489175e28
HiC_scaffold_22	27358512	27366994	FUS_1	1	+	25500	27358512	27366994	10	11449176422306113e20	13414019114010717e12
HiC_scaffold_26	14720754	14721761	FUT1_1	1	+	25500	14720754	14721761	2	1154	110854
HiC_scaffold_13	68475347	68543230	FUT10_1	1	+	25500	68475347	68543230	4	1520906766367759	14083380125
HiC_scaffold_6	17162196	17165219	FUT11_1	1	-	25500	17162196	17165219	4	1158923172851	134623500173
HiC_scaffold_26	14755631	14756476	FUT2_1	1	-	25500	14755631	14756476	1	1	845
HiC_scaffold_11	97780450	97781607	FUT4_1	1	+	25500	97780450	97781607	2	1391	329767
HiC_scaffold_4	7042872	7043786	FUT5_1	1	-	25500	7042872	7043786	2	1811	785104
HiC_scaffold_2	1159995	1160969	FUT7_1	1	+	25500	1159995	1160969	2	1433	428542
HiC_scaffold_9	42099653	42295238	FUT8_1	1	-	25500	42099653	42295238	9	15015186302203976e27	31414917625123605e10
HiC_scaffold_20	129156034	129157301	FUT8_2	1	+	25500	129156034	129157301	3	15841131	134179137
HiC_scaffold_1	115531494	115532360	FUT9_1	1	+	25500	115531494	115532360	1	1	866
HiC_scaffold_26	13765660	13770620	FUZ_1	1	+	25500	13765660	13770620	8	12996559641232256e9	11013186681012037e4
HiC_scaffold_2	86282928	86297768	FXN_1	1	+	25500	86282928	86297768	3	1805414695	11992146
HiC_scaffold_23	1636712	1683498	FXR1_1	1	+	25500	1636712	1683498	13	1183421881919202e45	9271149921167708e16
HiC_scaffold_15	119271823	119284750	FXR2_1	1	-	25500	119271823	119284750	17	13855997721072146e46	9210492200197224e26
HiC_scaffold_26	2405737	2407433	FXYD1_1	1	-	25500	2405737	2407433	3	112641620	533277
HiC_scaffold_26	2379011	2379094	FXYD5_1	1	-	25500	2379011	2379094	1	1	83
HiC_scaffold_11	127939684	127939746	FXYD6_1	1	-	25500	127939684	127939746	1	1	62
HiC_scaffold_26	2396958	2397368	FXYD7_1	1	-	25500	2396958	2397368	3	1182322	415089
HiC_scaffold_12	155662424	155760189	FYB1_1	1	+	25500	155662424	155760189	7	12716703986060863e12	2578691551587453e3
HiC_scaffold_4	85903273	85982496	FYB2_1	1	-	25500	85903273	85982496	4	1422517895579180	16110416444
HiC_scaffold_14	20261987	20323243	FYCO1_1	1	+	25500	20261987	20323243	17	12202545280038433e56	10414389362563175e30
HiC_scaffold_14	20226889	20247135	FYCO1_2	1	-	25500	20226889	20247135	12	1321535844487468e33	1673628331763175e18
HiC_scaffold_1	132369690	132437582	FYN_1	1	-	25500	132369690	132437582	11	11318240961412133e34	20613115574179172e13
HiC_scaffold_23	20012624	20044240	FYTTD1_1	1	+	25500	20012624	20044240	6	13022185762172124e8	10168149956298
HiC_scaffold_47131	1534	9328	FYTTD1_2	1	-	25500	1534	9328	5	12715537658447672	125746295122
HiC_scaffold_10	89908786	89910696	FZD1_1	1	-	25500	89908786	89910696	3	111741702	1163512209
HiC_scaffold_13	2038109	2039731	FZD10_1	1	-	25500	2038109	2039731	1	1	1622
HiC_scaffold_16	39978054	39979721	FZD2_1	1	+	25500	39978054	39979721	1	1	1667
HiC_scaffold_13	43290414	43448927	FZD3_1	1	-	25500	43290414	43448927	6	12745334968647147e10	2122301491019193900
HiC_scaffold_11	88824007	88827738	FZD4_1	1	-	25500	88824007	88827738	2	13451	1328281
HiC_scaffold_25	38236608	38238362	FZD5_1	1	+	25500	38236608	38238362	1	1	1754
HiC_scaffold_21	71077575	71102366	FZD6_1	1	+	25500	71077575	71102366	6	11362417696212462e9	1761941025134386e3
HiC_scaffold_25	44571713	44573404	FZD7_1	1	-	25500	44571713	44573404	1	1	1691
HiC_scaffold_10	6647061	6649181	FZD8_1	1	+	25500	6647061	6649181	2	11147	470974
HiC_scaffold_22	52789807	52791573	FZD9_1	1	-	25500	52789807	52791573	1	1	1766
HiC_scaffold_4	4655774	4661642	FZR1_1	1	+	25500	4655774	4661642	12	17591017116713808e27	6812562128801858e16
HiC_scaffold_9	80572065	80606519	G2E3_1	1	-	25500	80572065	80606519	12	11410100261163713e38	2421911823081312e20
HiC_scaffold_12	28844665	28876755	G3BP1_1	1	-	25500	28844665	28876755	11	1586063156667703e31	2031071281101012e13
HiC_scaffold_27	84125486	84141068	G3BP2_1	1	-	25500	84125486	84141068	10	16081285266069448e23	27211313110198174e9
HiC_scaffold_16	38746981	38753836	G6PC_1	1	+	25500	38746981	38753836	5	12157334841016348	218107107122509
HiC_scaffold_25	81300793	81308291	G6PC2_1	1	-	25500	81300793	81308291	5	11308374864197280	503116110107218
HiC_scaffold_16	39535133	39539113	G6PC3_1	1	+	25500	39535133	39539113	6	12184269129573263e4	21810489119143360
HiC_scaffold_20	5261273	5275179	G6PD_1	1	+	25500	5261273	5275179	11	1103601090211561e35	11910721515512596e12
HiC_scaffold_16	58941754	58955666	GAA_1	1	+	25500	58941754	58955666	16	1172822703738425e48	35614616195119106e29
HiC_scaffold_27	172407976	172568737	GAB1_1	1	+	25500	172407976	172568737	10	11046641226841271e38	7129322460286304e11
HiC_scaffold_11	78887911	79083358	GAB2_1	1	-	25500	78887911	79083358	11	1129530103431474e29	14312210189263953e12
HiC_scaffold_20	1339649	1413367	GAB3_1	1	+	25500	1339649	1413367	10	14181845254459466e29	7129917013421552e11
HiC_scaffold_15	118833464	118834929	GABARAP_1	1	-	25500	118833464	118834929	4	15257961377	651317189
HiC_scaffold_20	43564311	43564598	GABARAP_2	1	-	25500	43564311	43564598	1	1	287
HiC_scaffold_3	66136590	66144573	GABARAPL1_1	1	+	25500	66136590	66144573	2	17922	9862
HiC_scaffold_7	34556003	34566213	GABARAPL2_1	1	+	25500	34556003	34566213	3	1116510119	5617392
HiC_scaffold_1	44431153	44460862	GABBR1_1	1	-	25500	44431153	44460862	20	19251241211730172e68	17014312813189114e39
HiC_scaffold_2	46528021	47024065	GABBR2_1	1	-	25500	46528021	47024065	19	1640583251006213e81	16111612818222412e37
HiC_scaffold_15	45356291	45377588	GABPA_1	1	+	25500	45356291	45377588	8	13113746898121197e16	7414386245194138e6
HiC_scaffold_6	455019	525316	GABPB1_1	1	-	25500	455019	525316	8	1650115443254742e19	1491401881131462e8
HiC_scaffold_4	175521313	175537725	GABPB2_1	1	+	25500	175521313	175537725	7	1151722304696103e12	1071671941491132e5
HiC_scaffold_12	15196538	15262233	GABRA1_1	1	-	25500	15196538	15262233	8	13402171732741236e18	30820315214083213e5
HiC_scaffold_27	53798344	54003706	GABRA2_1	1	-	25500	53798344	54003706	8	11708675743775376e21	2932121521408322e6
HiC_scaffold_20	2834213	2994794	GABRA3_1	1	+	25500	2834213	2994794	9	11388859308722445e29	14011968218831403e8
HiC_scaffold_27	54671676	54771843	GABRA4_1	1	-	25500	54671676	54771843	10	13074681661162625e28	2812272571521468e11
HiC_scaffold_12	15575353	15602583	GABRA6_1	1	-	25500	15575353	15602583	8	12066922656232243e19	2722571551438022e6
HiC_scaffold_27	54841584	55357123	GABRB1_1	1	+	25500	54841584	55357123	9	12557442108474005e26	7792682188014014e7
HiC_scaffold_12	15784095	16156267	GABRB2_1	1	+	25500	15784095	16156267	10	1230131915301718e34	7492682188313413e10
HiC_scaffold_16	2047166	2590076	GABRB3_1	1	+	25500	2047166	2590076	9	11995223994254491e26	7792682188313415e7
HiC_scaffold_4	26121360	26125771	GABRD_1	1	+	25500	26121360	26125771	9	1434598177122703e15	11368218861431553e7
HiC_scaffold_20	3093897	3101408	GABRE_1	1	+	25500	3093897	3101408	5	12029638666897354	221140155194158
HiC_scaffold_27	53483090	53582663	GABRG1_1	1	-	25500	53483090	53582663	8	19985210712130824e18	20017915213483215e5
HiC_scaffold_12	14760232	14937203	GABRG2_1	1	-	25500	14760232	14937203	9	14590203101302083e29	29322114913783216e8
HiC_scaffold_16	1258881	1693311	GABRG3_1	1	-	25500	1258881	1693311	8	1513431956127981e24	27819715213483217e5
HiC_scaffold_12	2973678	3011588	GABRP_1	1	-	25500	2973678	3011588	8	1418249201108628e18	2991881551348621e6
HiC_scaffold_20	2513210	2517943	GABRQ_1	1	-	25500	2513210	2517943	3	116394513	173242221
HiC_scaffold_1	107112049	107154156	GABRR1_1	1	-	25500	107112049	107154156	9	11620410856201828e21	29019715214380215e8
HiC_scaffold_1	107195450	107226442	GABRR2_1	1	-	25500	107195450	107226442	9	1166341151789563e19	13414319715213785e8
HiC_scaffold_25	79215099	79254755	GAD1_1	1	-	25500	79215099	79254755	16	11444382767248585e55	17386107149806213e23
HiC_scaffold_3	22681942	22779095	GAD2_1	1	-	25500	22681942	22779095	16	11004710470232893e59	17089107149806215e23
HiC_scaffold_4	99617575	99619363	GADD45A_1	1	+	25500	99617575	99619363	3	13711679	104236110
HiC_scaffold_4	3451253	3452313	GADD45B_1	1	+	25500	3451253	3452313	3	1465951	101227110
HiC_scaffold_2	117221379	117221922	GADD45G_1	1	+	25500	117221379	117221922	3	1141437	50212107
HiC_scaffold_4	17992776	17994885	GADD45GIP1_1	1	-	25500	17992776	17994885	2	11763	302347
HiC_scaffold_16	131907392	132002502	GADL1_1	1	-	25500	131907392	132002502	9	12779060900673936e24	9220677122116106e8
HiC_scaffold_27	6442231	6559708	GAK_1	1	+	25500	6442231	6559708	25	11918320548330435e111	14086113143125892e48
HiC_scaffold_13	25049251	25051508	GAL3ST1_1	1	+	25500	25049251	25051508	2	11122	1041136
HiC_scaffold_25	1362387	1363567	GAL3ST2_1	1	-	25500	1362387	1363567	3	12141011	188599170
HiC_scaffold_11	8297143	8300738	GAL3ST3_1	1	+	25500	8297143	8300738	3	124283261	125716335
HiC_scaffold_22	28332980	28336507	GAL3ST4_1	1	-	25500	28332980	28336507	5	143966029523430	41620037128798
HiC_scaffold_9	18162859	18206848	GALC_1	1	+	25500	18162859	18206848	11	15300563684611186e31	19468621131401524e14
HiC_scaffold_59485	2500	5221	GALE_1	1	-	25500	2500	5221	10	12035377038701036e16	5311677866810717e10
HiC_scaffold_16	55181757	55187007	GALK1_1	1	-	25500	55181757	55187007	7	12542913321735414e7	16413717913411915e4
HiC_scaffold_9	120812283	120983723	GALK2_1	1	+	25500	120812283	120983723	9	15286682461832315e29	891258914698152e9
HiC_scaffold_16	86583195	86725332	GALM_1	1	-	25500	86583195	86725332	6	1142445077345584e9	77173152212155200
HiC_scaffold_59342	9912	24266	GALNS_1	1	-	25500	9912	24266	7	19107102281308915e13	83104137981438660
HiC_scaffold_26	74113304	74152979	GALNT1_1	1	-	25500	74113304	74152979	11	14136474380609023e30	14313498140182123e15
HiC_scaffold_12	25300474	25588669	GALNT10_1	1	-	25500	25300474	25588669	12	12387833610087174e41	15515211322110712e18
HiC_scaffold_14	61778691	61839474	GALNT11_1	1	+	25500	61778691	61839474	10	12321833571392116e29	296161125251116e15
HiC_scaffold_2	47133191	47184075	GALNT12_1	1	+	25500	47133191	47184075	11	11422479135443358e32	13421516718818516e14
HiC_scaffold_25	98881654	99533227	GALNT13_1	1	-	25500	98881654	99533227	10	11387611276126797e37	13413714317611913e13
HiC_scaffold_16	100175145	100404772	GALNT14_1	1	+	25500	100175145	100404772	12	19600014022314064e49	15898621228683104e14
HiC_scaffold_16	115686447	115725419	GALNT15_1	1	+	25500	115686447	115725419	9	19116134431987024e23	2751642031671192e11
HiC_scaffold_9	38263992	38374632	GALNT16_1	1	-	25500	38263992	38374632	14	1322840151015912e49	13456137869212512e17
HiC_scaffold_22	44037662	44774643	GALNT17_1	1	-	25500	44037662	44774643	11	11442647527715384e39	12816495137185123e15
HiC_scaffold_11	61557852	62026629	GALNT18_1	1	+	25500	61557852	62026629	11	12077752296472973e44	2331941611851941e16
HiC_scaffold_19	55773391	56031334	GALNT2_1	1	+	25500	55773391	56031334	15	11621472141302142e68	11316495686212288e21
HiC_scaffold_25	84907068	84938906	GALNT3_1	1	+	25500	84907068	84938906	10	1461214075163431e29	51517015223611634e13
HiC_scaffold_25	95357416	95405806	GALNT5_1	1	-	25500	95357416	95405806	11	1228412679141842e34	13116132311911917e17
HiC_scaffold_3	106363476	106394463	GALNT6_1	1	-	25500	106363476	106394463	10	11183283035574832e24	10715598131191117e12
HiC_scaffold_7	65155715	65226181	GALNT7_1	1	-	25500	65155715	65226181	12	14286514090271263e36	1341289821812212e18
HiC_scaffold_3	60029723	60047882	GALNT8_1	1	+	25500	60029723	60047882	3	11715217972	17386188
HiC_scaffold_13	614898	710318	GALNT9_1	1	+	25500	614898	710318	12	11271688137976394e37	12211317317017618e18
HiC_scaffold_14	61651183	61705442	GALNTL5_1	1	+	25500	61651183	61705442	4	1496104970954120	2515947140
HiC_scaffold_7	65506681	65810433	GALNTL6_1	1	-	25500	65506681	65810433	8	12198233173695757e23	16414911622110714e7
HiC_scaffold_7	67385269	67385448	GALNTL6_2	1	-	25500	67385269	67385448	1	1	179
HiC_scaffold_26	28149081	28166306	GALR1_1	1	-	25500	28149081	28166306	3	11036816561	31465665
HiC_scaffold_16	55472073	55472609	GALR2_1	1	+	25500	55472073	55472609	1	1	536
HiC_scaffold_3	180337789	180339561	GALR3_1	1	+	25500	180337789	180339561	3	112001559	356356214
HiC_scaffold_2	41698202	41701128	GALT_1	1	+	25500	41698202	41701128	9	13847261172137417e14	1677712853125132e7
HiC_scaffold_4	1363631	1367042	GAMT_1	1	-	25500	1363631	1367042	6	11296157220142285e4	1281076865143146
HiC_scaffold_7	40878979	40944402	GAN_1	1	+	25500	40878979	40944402	11	12585728146307543e34	16411335321811617e16
HiC_scaffold_11	11599633	11608099	GANAB_1	1	+	25500	11599633	11608099	20	16321465170818826e59	18262748698179146e35
HiC_scaffold_58965	22494	22598	GANAB_2	1	+	25500	22494	22598	1	1	104
HiC_scaffold_9	109568523	109619814	GANC_1	1	+	25500	109568523	109619814	16	18189230062404126e58	12218598179152241e27
HiC_scaffold_23	33589993	33653217	GAP43_1	1	-	25500	33589993	33653217	4	1626116271963049	59101173176
HiC_scaffold_3	62358779	62360720	GAPDH_1	1	+	25500	62358779	62360720	10	11784036168251102e16	9810789110831527e8
HiC_scaffold_26	1979552	1992127	GAPDHS_1	1	-	25500	1979552	1992127	9	11561566207625315e16	6898161152831131e6
HiC_scaffold_12	137854420	137854692	GAPT_1	1	-	25500	137854420	137854692	1	1	272
HiC_scaffold_2	77896433	77943010	GAPVD1_1	1	+	25500	77896433	77943010	24	12108622971137393e95	18284586134233148e50
HiC_scaffold_27	128770141	128777327	GAR1_1	1	-	25500	128770141	128777327	5	13823450569667122	1465915214665
HiC_scaffold_26	78220542	78413070	GAREM1_1	1	+	25500	78220542	78413070	8	15882615226717505e25	11314013183333816e7
HiC_scaffold_17	40853728	40868629	GAREM2_1	1	+	25500	40853728	40868629	10	12807104691130108e28	10714313119156965e12
HiC_scaffold_2	80163837	80366633	GARNL3_1	1	+	25500	80163837	80366633	26	14258275201977217e130	14314375981196264e51
HiC_scaffold_10	55664362	55726587	GARS_1	1	-	25500	55664362	55726587	15	11361243052347185e50	12218592110801455e25
HiC_scaffold_15	54793587	54821972	GART_1	1	-	25500	54793587	54821972	19	12874258465268393e69	18811614013119718e37
HiC_scaffold_37691	22	795	GAS1_1	1	+	25500	22	795	1	1	773
HiC_scaffold_11	49632920	49777630	GAS2_1	1	-	25500	49632920	49777630	7	15444763389708327e16	21510714362137117e3
HiC_scaffold_13	26742420	26746590	GAS2L1_1	1	-	25500	26742420	26746590	7	14391524177919713e7	4255961649210759700
HiC_scaffold_16	17941019	17948783	GAS2L2_1	1	-	25500	17941019	17948783	7	18441977302542186e7	8154731859210723e4
HiC_scaffold_3	165095477	165110791	GAS2L3_1	1	+	25500	165095477	165110791	8	11293320387751197e16	1611221371401073e8
HiC_scaffold_15	122269278	122594186	GAS7_1	1	-	25500	122269278	122594186	13	18236941823615496e41	11098125128777713e15
HiC_scaffold_7	49315319	49329208	GAS8_1	1	+	25500	49315319	49329208	9	16855758693611004e21	8920020620616192e8
HiC_scaffold_20	130350598	130353924	GATA1_1	1	-	25500	130350598	130353924	5	11019203822913108	371125146377218
HiC_scaffold_14	28081190	28087257	GATA2_1	1	-	25500	28081190	28087257	5	1855298348245841	296125149638227
HiC_scaffold_3	47268758	47287082	GATA3_1	1	-	25500	47268758	47287082	5	1484196181515417900	281125143536239
HiC_scaffold_13	37714859	37792416	GATA4_1	1	-	25500	37714859	37792416	7	11884368663437882e10	18214386125167264e3
HiC_scaffold_8	82480891	82490911	GATA5_1	1	-	25500	82480891	82490911	5	1821136579669707	15889125176314
HiC_scaffold_26	92842699	92868578	GATA6_1	1	-	25500	92842699	92868578	7	11565115847167705e14	15210486125164098e3
HiC_scaffold_10	88656757	88665815	GATAD1_1	1	-	25500	88656757	88665815	5	12090623172178814	18818259128245
HiC_scaffold_4	24848031	24875027	GATAD2A_1	1	+	25500	24848031	24875027	10	11692717211195122e29	15813713186131174e11
HiC_scaffold_4	179689936	179703502	GATAD2B_1	1	-	25500	179689936	179703502	10	17581056201038744e20	13111911020031415e13
HiC_scaffold_27	182662554	182772600	GATB_1	1	+	25500	182662554	182772600	10	15124853844548888e30	14911319712211383e11
HiC_scaffold_13	18386099	18393029	GATC_1	1	+	25500	18386099	18393029	2	16824	179107
HiC_scaffold_11	2248028	2250826	GATD1_1	1	+	25500	2248028	2250826	5	137275716262686	77104113104113
HiC_scaffold_23	41527368	41544668	GATD3A_1	1	+	25500	41527368	41544668	4	11555266317206	5311012295
HiC_scaffold_9	113190328	113205594	GATM_1	1	-	25500	113190328	113205594	8	1337244774779587e15	11011616714018817e6
HiC_scaffold_4	181322336	181325806	GBA_1	1	-	25500	181322336	181325806	9	11956871216172719e14	10111916122423616e10
HiC_scaffold_2	42722729	42733678	GBA2_1	1	-	25500	42722729	42733678	17	15198181025132017e47	27520312514310405e33
HiC_scaffold_27	24816807	24992748	GBA3_1	1	+	25500	24816807	24992748	5	16373778152798783e5	56227794122191
HiC_scaffold_15	26180858	26534768	GBE1_1	1	+	25500	26180858	26534768	16	15602712127817994e73	9517011611913488e28
HiC_scaffold_6	64069226	64073952	GBF1_1	1	+	25500	64069226	64073952	11	1584915125822892e23	6816420920614912e16
HiC_scaffold_59690	3685	24999	GBF1_2	1	+	25500	3685	24999	25	16461260248561668e92	11910759561469505e50
HiC_scaffold_2	86223528	86225485	GBGT1_1	1	-	25500	86223528	86225485	2	11824	662134
HiC_scaffold_4	127776098	127917901	GBP1_1	1	-	25500	127776098	127917901	2	1141670	107134
HiC_scaffold_4	127819607	127987260	GBP2_1	1	-	25500	127819607	127987260	6	18671163160165747e12	194206200104128160
HiC_scaffold_4	127974680	128037194	GBP2_2	1	-	25500	127974680	128037194	3	1750562387	266245128
HiC_scaffold_4	127788331	127837494	GBP3_1	1	-	25500	127788331	127837494	6	15286901134478895e4	21512883194104128
HiC_scaffold_4	127639220	127753363	GBP4_1	1	-	25500	127639220	127753363	6	12566125823260583e10	27513435101128168
HiC_scaffold_4	127871839	128096191	GBP4_2	1	-	25500	127871839	128096191	5	12187442197222236e8	101197275197101
HiC_scaffold_14	60233617	60234168	GBX1_1	1	-	25500	60233617	60234168	1	1	551
HiC_scaffold_25	6725959	6727942	GBX2_1	1	+	25500	6725959	6727942	2	11463	524521
HiC_scaffold_27	80007370	80024435	GC_1	1	-	25500	80007370	80024435	8	12556312562887607e15	13198128188128124e6
HiC_scaffold_25	89313911	89322082	GCA_1	1	-	25500	89313911	89322082	4	1307235068101	1131464171
HiC_scaffold_3	180318695	180333098	GCAT_1	1	+	25500	180318695	180333098	5	11977113241196712e3	152128104146149
HiC_scaffold_10	133245349	133248940	GCC1_1	1	-	25500	133245349	133248940	3	125583173	1292611419
HiC_scaffold_18	36381683	36441930	GCC2_1	1	+	25500	36381683	36441930	20	1209613135140432e79	5083104593120851e40
HiC_scaffold_4	17945531	17950541	GCDH_1	1	+	25500	17945531	17950541	9	13056281479169126e14	1376217313120911e9
HiC_scaffold_18	67068516	67113372	GCFC2_1	1	+	25500	67068516	67113372	11	11366879112952154e32	212831131161042e15
HiC_scaffold_25	89590950	89597168	GCG_1	1	+	25500	89590950	89597168	4	1173935846076	89161137143
HiC_scaffold_16	60259719	60263296	GCGR_1	1	+	25500	60259719	60263296	10	17969881182139613e18	10110711910716418e10
HiC_scaffold_9	53699342	53751013	GCH1_1	1	+	25500	53699342	53751013	5	13578839825502224e4	3381106586122
HiC_scaffold_9	107664887	107666211	GCHFR_1	1	+	25500	107664887	107666211	2	11209	95116
HiC_scaffold_10	44265883	44275341	GCK_1	1	-	25500	44265883	44275341	9	15381238234760776e15	14023315218598954e8
HiC_scaffold_17	42978321	43144796	GCKR_1	1	+	25500	42978321	43144796	2	1166387	6889
HiC_scaffold_1	72558659	72601307	GCLC_1	1	-	25500	72558659	72601307	16	11332152517074314e50	20911910480104922e27
HiC_scaffold_4	133635379	133655029	GCLM_1	1	-	25500	133635379	133655029	5	11048512623182361e4	1671132038965
HiC_scaffold_1	72208457	72213963	GCM1_1	1	-	25500	72208457	72213963	4	155940985253	533176110254
HiC_scaffold_1	300192	305241	GCM2_1	1	+	25500	300192	305241	4	158343644625	107128248425
HiC_scaffold_13	18086029	18150624	GCN1_1	1	-	25500	18086029	18150624	56	16762083266134889e247	12521510714995117e138
HiC_scaffold_20	110858123	110858329	GCNA_1	1	-	25500	110858123	110858329	1	1	206
HiC_scaffold_2	96707834	96709114	GCNT1_1	1	+	25500	96707834	96709114	1	1	1280
HiC_scaffold_1	491426	671915	GCNT2_1	1	-	25500	491426	671915	2	1179555	161935
HiC_scaffold_1	586362	721080	GCNT2_2	1	-	25500	586362	721080	3	110071133796	18889923
HiC_scaffold_1	642171	642854	GCNT2_3	1	-	25500	642171	642854	2	1211	179473
HiC_scaffold_1	736715	737392	GCNT2_4	1	-	25500	736715	737392	3	1282370	17662308
HiC_scaffold_15	62274193	62275470	GCNT3_1	1	+	25500	62274193	62275470	2	1784	776494
HiC_scaffold_12	120708522	120709874	GCNT4_1	1	+	25500	120708522	120709874	2	1106	1011247
HiC_scaffold_23	47455100	47455285	GCSAML_1	1	-	25500	47455100	47455285	1	1	185
HiC_scaffold_7	40662195	40672892	GCSH_1	1	-	25500	40662195	40672892	4	11021930010612	921886286
HiC_scaffold_2	89991957	90101083	GDA_1	1	+	25500	89991957	90101083	10	14959552201556182e32	11989170831101082e9
HiC_scaffold_21	38747825	38765653	GDAP1_1	1	+	25500	38747825	38765653	6	18081232714162163e7	11619117692113380
HiC_scaffold_8	64127078	64152994	GDAP1L1_1	1	+	25500	64127078	64152994	6	1711986921421015e8	17919117395113340
HiC_scaffold_3	164491645	164492987	GDAP2_1	1	+	25500	164491645	164492987	3	13561209	14377134
HiC_scaffold_4	166720061	166785860	GDAP2_2	1	-	25500	166720061	166785860	12	11530617508203435e39	14353140777415516e14
HiC_scaffold_22	16938980	16961534	GDE1_1	1	-	25500	16938980	16961534	6	17809064866877923e3	1438986101173260
HiC_scaffold_6	8455822	8494122	GDF10_1	1	+	25500	8455822	8494122	3	13754438113	140431188
HiC_scaffold_3	112110047	112116425	GDF11_1	1	+	25500	112110047	112116425	3	151016002	323395377
HiC_scaffold_6	8515284	8519455	GDF2_1	1	+	25500	8515284	8519455	3	132763810	188485362
HiC_scaffold_3	64265307	64271113	GDF3_1	1	+	25500	64265307	64271113	4	1496551935451	242194254356
HiC_scaffold_59345	4347	8005	GDF5_1	1	-	25500	4347	8005	2	13036	872623
HiC_scaffold_21	63617896	63634977	GDF6_1	1	-	25500	63617896	63634977	4	14211668716984	41352417398
HiC_scaffold_17	32602724	32606865	GDF7_1	1	+	25500	32602724	32606865	4	1320833343735	32983389407
HiC_scaffold_12	52123842	52126568	GDF9_1	1	+	25500	52123842	52126568	4	124117712311	188155353416
HiC_scaffold_20	5356751	5362109	GDI1_1	1	-	25500	5356751	5362109	11	1233831125318642e23	14053146170101125e13
HiC_scaffold_3	50340285	50394738	GDI2_1	1	+	25500	50340285	50394738	11	1227372520127525e35	4410798137194129e14
HiC_scaffold_12	157494899	157521092	GDNF_1	1	+	25500	157494899	157521092	2	125715	149479
HiC_scaffold_16	22897048	22962638	GDPD1_1	1	-	25500	22897048	22962638	8	17003047447320944e15	12247561348911913e4
HiC_scaffold_20	112045108	112053826	GDPD2_1	1	-	25500	112045108	112053826	11	13014336160616303e24	14614922115280146e12
HiC_scaffold_59861	4169	10410	GDPD3_1	1	+	25500	4169	10410	6	17451169137818175e3	14012811686134116
HiC_scaffold_11	77824026	77869829	GDPD4_1	1	-	25500	77824026	77869829	3	1872145655	149215149
HiC_scaffold_11	75800643	75845113	GDPD5_1	1	-	25500	75800643	75845113	15	12560535979478413e49	14311083149158213e22
HiC_scaffold_15	88153656	88154810	GDPGP1_1	1	-	25500	88153656	88154810	1	1	1154
HiC_scaffold_21	61514518	61525274	GEM_1	1	-	25500	61514518	61525274	4	12173317510437	27520377320
HiC_scaffold_9	71065665	71082135	GEMIN2_1	1	-	25500	71065665	71082135	6	13174489711630157e7	12268475686155
HiC_scaffold_15	109070513	109073677	GEMIN4_1	1	-	25500	109070513	109073677	2	11978	19731187
HiC_scaffold_12	24716601	24758538	GEMIN5_1	1	+	25500	24716601	24758538	27	19192228660473365e107	1641611821491191e60
HiC_scaffold_16	86507109	86510635	GEMIN6_1	1	-	25500	86507109	86510635	3	12923399	26380128
HiC_scaffold_20	181485798	181498572	GEMIN8_1	1	+	25500	181485798	181498572	3	130712524	182155251
HiC_scaffold_17	28764266	28789420	GEN1_1	1	+	25500	28764266	28789420	15	12135683192201178e51	1581881761077715e25
HiC_scaffold_22	32004538	32021118	GET4_1	1	+	25500	32004538	32021118	8	14782525160039658e15	14380801461401407e3
HiC_scaffold_16	40283422	40294540	GFAP_1	1	-	25500	40283422	40294540	10	13292392556906569e21	11038864721812518e8
HiC_scaffold_22	1452039	1454073	GFER_1	1	+	25500	1452039	1454073	3	16201883	209185152
HiC_scaffold_4	132001285	132009052	GFI1_1	1	-	25500	132001285	132009052	7	13454463548845139e8	17616713420625117e4
HiC_scaffold_2	86020011	86024725	GFI1B_1	1	+	25500	86020011	86024725	5	11382224729584540	98272137203176
HiC_scaffold_5	73501088	73538873	GFM1_1	1	+	25500	73501088	73538873	17	11093164939696066e58	15513120311915517e30
HiC_scaffold_12	120988185	121023445	GFM2_1	1	+	25500	120988185	121023445	17	12204244349665804e58	9512589865918281e28
HiC_scaffold_1	20465504	20633282	GFOD1_1	1	-	25500	20465504	20633282	2	1167528	917251
HiC_scaffold_7	26994937	26995194	GFOD2_1	1	-	25500	26994937	26995194	1	1	257
HiC_scaffold_57945	7877	8773	GFOD2_2	1	+	25500	7877	8773	1	1	896
HiC_scaffold_18	47786924	47830342	GFPT1_1	1	-	25500	47786924	47830342	17	1176225213138119e62	16716412811315812e29
HiC_scaffold_23	73292398	73337672	GFPT2_1	1	+	25500	73292398	73337672	17	11345196552175922e59	10798122591345983e28
HiC_scaffold_6	77737207	78004694	GFRA1_1	1	-	25500	77737207	78004694	8	11501341094308745e20	10753173134110335e5
HiC_scaffold_13	53229181	53345853	GFRA2_1	1	+	25500	53229181	53345853	8	1788638678101565e24	3148335311014317e6
HiC_scaffold_12	45421538	45431129	GFRA3_1	1	+	25500	45421538	45431129	5	14550588791759452	18895314104140
HiC_scaffold_8	46129808	46130567	GFRA4_1	1	+	25500	46129808	46130567	2	1614	359146
HiC_scaffold_1	74569064	74579301	GFRAL_1	1	+	25500	74569064	74579301	2	19996	332242
HiC_scaffold_59818	41876	43874	GFY_1	1	-	25500	41876	43874	6	1656971108511511600	2001618332125377
HiC_scaffold_3	180098753	180118503	GGA1_1	1	+	25500	180098753	180118503	16	1263135894647519e55	8374981251018016e26
HiC_scaffold_22	20969207	20989394	GGA2_1	1	-	25500	20969207	20989394	14	158616934377851e45	8011016715886123e19
HiC_scaffold_16	54788740	54796957	GGA3_1	1	-	25500	54788740	54796957	13	1306523128722833e31	10711016731424816e17
HiC_scaffold_5	14635711	14635974	GGACT_1	1	+	25500	14635711	14635974	1	1	263
HiC_scaffold_10	55807816	55826283	GGCT_1	1	+	25500	55807816	55826283	4	16464752318331	92143137137
HiC_scaffold_18	54575383	54587374	GGCX_1	1	-	25500	54575383	54587374	13	16631041151718248e32	18819414912817008e22
HiC_scaffold_21	24703702	24730633	GGH_1	1	-	25500	24703702	24730633	5	123783753538626860	1195910713783
HiC_scaffold_26	3143912	3146705	GGN_1	1	-	25500	3143912	3146705	7	18991418161923427e7	11316417336217315e4
HiC_scaffold_16	19993982	20025553	GGNBP2_1	1	-	25500	19993982	20025553	13	19021661189123653e36	2002481461281252e21
HiC_scaffold_19	61140445	61145544	GGPS1_1	1	+	25500	61140445	61145544	3	140104342	6871758
HiC_scaffold_13	34893669	34899935	GGT2_1	1	+	25500	34893669	34899935	5	1261350755796130	13180143152137
HiC_scaffold_13	34906492	34948214	GGT5_1	1	+	25500	34906492	34948214	10	13638037451381275e29	17013419415814615e12
HiC_scaffold_15	115612111	115613725	GGT6_1	1	-	25500	115612111	115613725	3	112111412	881113203
HiC_scaffold_8	54163950	54192471	GGT7_1	1	-	25500	54163950	54192471	15	13573500859026138e48	15210413411914984e24
HiC_scaffold_16	44105051	44105218	GH2_1	1	-	25500	44105051	44105218	1	1	167
HiC_scaffold_16	38257395	38260633	GHDC_1	1	-	25500	38257395	38260633	7	1406855107512452e7	2158613465191506400
HiC_scaffold_10	39166194	39182002	GHITM_1	1	+	25500	39166194	39182002	7	114862009840114e13	9811014010718816e3
HiC_scaffold_12	151573651	151769449	GHR_1	1	-	25500	151573651	151769449	7	11565837814666196e13	9687116418216112e3
HiC_scaffold_8	56557678	56559635	GHRH_1	1	-	25500	56557678	56559635	2	11851	116107
HiC_scaffold_10	55168953	55179286	GHRHR_1	1	-	25500	55168953	55179286	8	12409324250086707e13	1341289315213789e6
HiC_scaffold_14	34758260	34763330	GHRL_1	1	+	25500	34758260	34763330	3	13434964	95119107
HiC_scaffold_5	47198209	47201518	GHSR_1	1	-	25500	47198209	47201518	2	12519	305791
HiC_scaffold_23	62283309	62305775	GID4_1	1	+	25500	62283309	62305775	6	16027154151857615e8	2126510710113159
HiC_scaffold_8	82951588	82953871	GID8_1	1	+	25500	82951588	82953871	4	1127017452114	116194200170
HiC_scaffold_11	15277719	15292821	GIF_1	1	+	25500	15277719	15292821	6	11616373210886127e7	173131179179203140
HiC_scaffold_22	28746124	28753142	GIGYF1_1	1	-	25500	28746124	28753142	25	11543796308861375e76	50131161164182146e47
HiC_scaffold_25	10198634	10315796	GIGYF2_1	1	-	25500	10198634	10315796	25	1406655687478879e106	6514918515820015e54
HiC_scaffold_25	10271475	10271522	GIGYF2_2	1	-	25500	10271475	10271522	1	1	47
HiC_scaffold_27	122359934	122373650	GIMD1_1	1	-	25500	122359934	122373650	2	113325	260392
HiC_scaffold_12	87022210	87038252	GIN1_1	1	+	25500	87022210	87038252	6	11980423114838151e7	137194305191176290
HiC_scaffold_1	175049843	175065837	GINM1_1	1	+	25500	175049843	175065837	6	18117922510368124e7	95155152131164100
HiC_scaffold_8	29409514	29470061	GINS1_1	1	+	25500	29409514	29470061	7	12273526052266455e14	746598891167168
HiC_scaffold_7	45389298	45397250	GINS2_1	1	-	25500	45389298	45397250	5	1381311969507864	1221259811389
HiC_scaffold_7	17934595	17942351	GINS3_1	1	-	25500	17934595	17942351	3	131777575	230230182
HiC_scaffold_13	59844773	59853219	GINS4_1	1	-	25500	59844773	59853219	5	1179343973018361	95927411386
HiC_scaffold_16	33624396	33627368	GIP_1	1	+	25500	33624396	33627368	3	19162869	16471104
HiC_scaffold_58226	56695	58527	GIPC1_1	1	-	25500	56695	58527	5	127060813741648	14980113179185
HiC_scaffold_4	113429644	113527590	GIPC2_1	1	+	25500	113429644	113527590	5	14875456341841615e4	11618517680134
HiC_scaffold_4	4705075	4709543	GIPC3_1	1	+	25500	4705075	4709543	6	11220153936994104e4	12218517911380148
HiC_scaffold_26	10591353	10599284	GIPR_1	1	+	25500	10591353	10599284	8	11841364840094468e12	11614615862831407e4
HiC_scaffold_15	110783927	110792100	GIT1_1	1	+	25500	110783927	110792100	18	1577811134316422e51	12811610421595445e29
HiC_scaffold_13	21278874	21336999	GIT2_1	1	-	25500	21278874	21336999	20	16796327727611758e75	20965185718924817e33
HiC_scaffold_1	143030109	143031254	GJA1_1	1	+	25500	143030109	143031254	1	1	1145
HiC_scaffold_1	107844374	107850216	GJA10_1	1	+	25500	107844374	107850216	3	110905808	101635335
HiC_scaffold_5	22282327	22283055	GJA3_1	1	-	25500	22282327	22283055	2	1394	308335
HiC_scaffold_4	171305467	171306540	GJA5_1	1	-	25500	171305467	171306540	2	1373	326701
HiC_scaffold_4	171492995	171494305	GJA8_1	1	+	25500	171492995	171494305	2	1388	365923
HiC_scaffold_4	65845498	65846652	GJA9_1	1	-	25500	65845498	65846652	2	1244	200911
HiC_scaffold_20	111370987	111371835	GJB1_1	1	-	25500	111370987	111371835	1	1	848
HiC_scaffold_5	22411420	22412097	GJB2_1	1	-	25500	22411420	22412097	1	1	677
HiC_scaffold_5	22447094	22447876	GJB6_1	1	-	25500	22447094	22447876	1	1	782
HiC_scaffold_1	105059468	105060058	GJB7_1	1	-	25500	105059468	105060058	2	1439	435152
HiC_scaffold_16	40174756	40175880	GJC1_1	1	-	25500	40174756	40175880	2	1664	659461
HiC_scaffold_23	46017833	46019128	GJC2_1	1	-	25500	46017833	46019128	4	1232370946	80134350350
HiC_scaffold_22	28071960	28072646	GJC3_1	1	-	25500	28071960	28072646	2	1349	305338
HiC_scaffold_9	99825590	99827523	GJD2_1	1	-	25500	99825590	99827523	2	11866	89368
HiC_scaffold_16	36695607	36696284	GJD3_1	1	-	25500	36695607	36696284	2	1370	284308
HiC_scaffold_27	92554170	92554427	GK_1	1	+	25500	92554170	92554427	1	1	257
HiC_scaffold_20	158073479	158116119	GK_2	1	-	25500	158073479	158116119	15	1407363736628715e49	8980143119839877e19
HiC_scaffold_27	88589342	88591000	GK2_1	1	-	25500	88589342	88591000	1	1	1658
HiC_scaffold_2	106147602	106179027	GKAP1_1	1	+	25500	106147602	106179027	5	12389926429286644e4	149104656877
HiC_scaffold_2	106215970	106233259	GKAP1_2	1	-	25500	106215970	106233259	3	11482417075	77143215
HiC_scaffold_18	47311047	47311178	GKN1_1	1	+	25500	47311047	47311178	1	1	131
HiC_scaffold_18	47279382	47282504	GKN2_1	1	-	25500	47279382	47282504	3	19582986	152110137
HiC_scaffold_18	47265179	47269886	GKN3P_1	1	+	25500	47265179	47269886	2	14571	119137
HiC_scaffold_20	62704978	62715002	GLA_1	1	+	25500	62704978	62715002	7	13667526662578355e8	16117617698161193e3
HiC_scaffold_16	134082443	134158123	GLB1_1	1	-	25500	134082443	134158123	10	11926723758316267e29	19789838674113186e9
HiC_scaffold_40768	4420	4572	GLB1_2	1	+	25500	4420	4572	1	1	152
HiC_scaffold_25	25540197	25546181	GLB1L_1	1	+	25500	25540197	25546181	13	14287602757294027e30	16714959951731228e18
HiC_scaffold_18	598922	651313	GLB1L2_1	1	+	25500	598922	651313	12	11162212331149317e39	2066889110958089e13
HiC_scaffold_18	223889	299973	GLB1L3_1	1	+	25500	223889	299973	2	176029	13156
HiC_scaffold_18	390661	511746	GLB1L3_2	1	+	25500	390661	511746	8	13813438846488258e23	21568928013774115e3
HiC_scaffold_10	81817234	81955005	GLCCI1_1	1	-	25500	81817234	81955005	10	1147617083257573e32	3411222091521169e12
HiC_scaffold_15	71882035	71889676	GLCE_1	1	+	25500	71882035	71889676	5	1208161617696620	143371149921022
HiC_scaffold_2	11775452	11873848	GLDC_1	1	-	25500	11775452	11873848	24	16282215418013278e95	140801739511014e46
HiC_scaffold_17	50222937	50399603	GLDN_1	1	+	25500	50222937	50399603	7	11205461505931634e20	3265011314012847e3
HiC_scaffold_2	81523272	81566359	GLE1_1	1	+	25500	81523272	81566359	14	12080624769251618e49	9811014662254107e20
HiC_scaffold_7	33559651	33715093	GLG1_1	1	-	25500	33559651	33715093	26	12020274443755559e103	16410411911395146e52
HiC_scaffold_3	113931012	113938332	GLI1_1	1	+	25500	113931012	113938332	13	1340693114116102e31	9895191146891373e20
HiC_scaffold_25	139150252	139219288	GLI2_1	1	+	25500	139150252	139219288	17	1288423242446838e65	982001852002152e35
HiC_scaffold_10	26445239	26806309	GLI3_1	1	+	25500	26445239	26806309	17	19595221880025164e79	1252421012001492e35
HiC_scaffold_3	134676545	134683252	GLIPR1_1	1	+	25500	134676545	134683252	2	16592	245116
HiC_scaffold_3	134558923	134620105	GLIPR1L2_1	1	+	25500	134558923	134620105	4	194941155360944	170245104239
HiC_scaffold_2	43127416	43137432	GLIPR2_1	1	+	25500	43127416	43137432	4	147223999856	1109877161
HiC_scaffold_4	81923330	82245762	GLIS1_1	1	-	25500	81923330	82245762	12	12595270333319471e39	13710459176951313e17
HiC_scaffold_22	3674537	3679566	GLIS2_1	1	+	25500	3674537	3679566	6	11198160018442068e4	170173173131119800
HiC_scaffold_2	5703142	5703531	GLIS3_1	1	+	25500	5703142	5703531	1	1	389
HiC_scaffold_2	5861823	6270106	GLIS3_2	1	+	25500	5861823	6270106	11	1730374238128278e39	12511654228116114e15
HiC_scaffold_10	55691764	55693171	GLMN_1	1	+	25500	55691764	55693171	3	17331136	588311272
HiC_scaffold_4	131735976	131806385	GLMN_2	1	-	25500	131735976	131806385	14	11129211822197619e48	11911662958671866e19
HiC_scaffold_4	182426882	182429719	GLMP_1	1	-	25500	182426882	182429719	5	1277186822192578	161257224203260
HiC_scaffold_1	55824284	55833022	GLO1_1	1	-	25500	55824284	55833022	5	13836454562108656	80896513783
HiC_scaffold_15	109084272	109105889	GLOD4_1	1	-	25500	109084272	109105889	11	12390256329334253e29	6283113891341432e12
HiC_scaffold_20	130368766	130381494	GLOD5_1	1	-	25500	130368766	130381494	3	1217712589	122149140
HiC_scaffold_1	56240873	56288458	GLP1R_1	1	+	25500	56240873	56288458	11	11120826283267505e34	7710712210115216e13
HiC_scaffold_15	122153504	122240029	GLP2R_1	1	+	25500	122153504	122240029	11	12471124583329838e33	9210413492158155e12
HiC_scaffold_12	28705430	28827046	GLRA1_1	1	+	25500	28705430	28827046	9	15774865632911007e28	5313169221831342e8
HiC_scaffold_20	180587770	180825028	GLRA2_1	1	-	25500	180587770	180825028	8	14634514303814515e25	2751492151348322e6
HiC_scaffold_7	62810663	63147700	GLRA3_1	1	+	25500	62810663	63147700	7	11565461811442335e20	6822183134215143e3
HiC_scaffold_20	59473005	59506244	GLRA4_1	1	+	25500	59473005	59506244	9	14001438250885448e19	778368221801432e8
HiC_scaffold_27	192311338	192429392	GLRB_1	1	-	25500	192311338	192429392	8	15258166605728652e21	29329315213783225e5
HiC_scaffold_12	95850905	95858045	GLRX_1	1	+	25500	95850905	95858045	2	17031	206110
HiC_scaffold_19	31334238	31335979	GLRX2_1	1	+	25500	31334238	31335979	2	11617	179125
HiC_scaffold_6	91356602	91376844	GLRX3_1	1	+	25500	91356602	91376844	2	120151	10792
HiC_scaffold_39017	819	10879	GLRX3_2	1	+	25500	819	10879	4	1496953549969	2001736292
HiC_scaffold_9	10447481	10456786	GLRX5_1	1	-	25500	10447481	10456786	2	19016	176290
HiC_scaffold_25	57355294	57434139	GLS_1	1	-	25500	57355294	57434139	17	12978314741032654e61	15562775914392126e25
HiC_scaffold_3	112813200	112825462	GLS2_1	1	-	25500	112813200	112825462	15	11093169619152114e41	1558059921311795e22
HiC_scaffold_2	73127164	73127775	GLT6D1_1	1	-	25500	73127164	73127775	2	1505	449107
HiC_scaffold_14	14542828	14548556	GLT8D1_1	1	+	25500	14542828	14548556	8	1195340464394462e13	9521211983113165e6
HiC_scaffold_3	169256043	169277405	GLT8D2_1	1	-	25500	169256043	169277405	8	14951588510133105e17	16411016711383118e5
HiC_scaffold_13	21213082	21236376	GLTP_1	1	-	25500	21213082	21236376	5	125635565655223200	17915213156101
HiC_scaffold_15	118156574	118157377	GLTPD2_1	1	-	25500	118156574	118157377	2	1637	533167
HiC_scaffold_10	43411472	43462006	GLUD1_1	1	-	25500	43411472	43462006	13	11076665275391017e41	11662891228013717e15
HiC_scaffold_3	103333805	103335331	GLUD2_1	1	+	25500	103333805	103335331	1	1	1526
HiC_scaffold_19	44880156	44886312	GLUL_1	1	+	25500	44880156	44886312	6	12241416045294862e4	164161146125203330
HiC_scaffold_11	16185177	16196905	GLYAT_1	1	+	25500	16185177	16196905	3	1129711334	104131395
HiC_scaffold_11	16222413	16226681	GLYAT_2	1	+	25500	16222413	16226681	3	138714213	13131756
HiC_scaffold_1	68129975	68162769	GLYATL3_1	1	+	25500	68129975	68162769	5	1303139671608332500	77107125128413
HiC_scaffold_14	14940662	14943356	GLYCTK_1	1	-	25500	14940662	14943356	4	1117819542318	869170149377
HiC_scaffold_12	29559003	29568125	GM2A_1	1	-	25500	29559003	29568125	4	150289629004	14617917119
HiC_scaffold_18	48284578	48331143	GMCL1_1	1	+	25500	48284578	48331143	13	17975009662114657e39	29179125959862873e13
HiC_scaffold_1	12994945	13759958	GMDS_1	1	+	25500	12994945	13759958	7	11892571913063836e20	1018611310412512100
HiC_scaffold_4	53970995	53995365	GMEB1_1	1	+	25500	53970995	53995365	9	11043711253136042e24	1281101161011581e11
HiC_scaffold_8	83454241	83476180	GMEB2_1	1	-	25500	83454241	83476180	8	19119652197494256e11	7156911913710713e6
HiC_scaffold_9	54149621	54154047	GMFB_1	1	+	25500	54149621	54154047	5	11698239030724350	9847508077
HiC_scaffold_26	4114054	4121938	GMFG_1	1	-	25500	4114054	4121938	6	11921100674676494e3	717783554495
HiC_scaffold_4	24982979	24992717	GMIP_1	1	-	25500	24982979	24992717	17	11992947303736489e47	19115562281194135e29
HiC_scaffold_23	12301878	12308390	GMNC_1	1	-	25500	12301878	12308390	3	137286316	617119197
HiC_scaffold_33844	3822	3995	GMNC_2	1	+	25500	3822	3995	1	1	173
HiC_scaffold_1	36448070	36451080	GMNN_1	1	+	25500	36448070	36451080	2	12922	7489
HiC_scaffold_25	25285500	25295164	GMPPA_1	1	-	25500	25285500	25295164	12	13597191014118816e26	9816792479813412e13
HiC_scaffold_14	17050380	17052302	GMPPB_1	1	+	25500	17050380	17052302	9	12353965819251172e12	12577471431558014e7
HiC_scaffold_1	24959359	25019551	GMPR_1	1	+	25500	24959359	25019551	9	11166615750201324e24	8611983167771103e7
HiC_scaffold_9	88874492	88880468	GMPR2_1	1	-	25500	88874492	88880468	9	13551169138615763e15	23018241107831684e6
HiC_scaffold_5	71170097	71212777	GMPS_1	1	+	25500	71170097	71212777	15	12805100401453619e53	17911392110194167e26
HiC_scaffold_4	4303619	4329103	GNA11_1	1	+	25500	4303619	4329103	6	12251523675243238e9	125185152125131170
HiC_scaffold_22	34111159	34282420	GNA12_1	1	-	25500	34111159	34282420	4	1536895570171041	56650215221
HiC_scaffold_16	47689897	47729520	GNA13_1	1	+	25500	47689897	47729520	4	128213619239055	27823047569
HiC_scaffold_2	97851972	98090140	GNA14_1	1	-	25500	97851972	98090140	7	11564857611871171e14	18815213112515215e4
HiC_scaffold_4	4357093	4368947	GNA15_1	1	+	25500	4357093	4368947	6	11034208643745704e5	185149125131152260
HiC_scaffold_10	102599662	102709652	GNAI1_1	1	-	25500	102599662	102709652	8	14798600914303198e18	18815212812815514e6
HiC_scaffold_14	16617765	16636690	GNAI2_1	1	-	25500	16617765	16636690	8	16118451453387642e11	19114912812815916e6
HiC_scaffold_4	155388975	155433317	GNAI3_1	1	+	25500	155388975	155433317	8	12935129511333756e19	11644140155128127e6
HiC_scaffold_26	103068300	103218558	GNAL_1	1	+	25500	103068300	103218558	9	17407611862912077e31	11995537156119132e5
HiC_scaffold_7	15996526	16174406	GNAO1_1	1	+	25500	15996526	16174406	8	13479782415439015e22	1164414915812813e7
HiC_scaffold_2	98164690	98517675	GNAQ_1	1	-	25500	98164690	98517675	7	15101731747579812e16	18815213112515215e4
HiC_scaffold_8	78981884	78982528	GNAS_1	1	+	25500	78981884	78982528	2	1340	284305
HiC_scaffold_8	78994921	79050360	GNAS_2	1	+	25500	78994921	79050360	14	12831944402454825e46	242230143745312e20
HiC_scaffold_8	78995555	78995941	GNAS_3	1	+	25500	78995555	78995941	2	1256	89131
HiC_scaffold_14	16673657	16677313	GNAT1_1	1	-	25500	16673657	16677313	8	12987421096130915e10	18815213112515814e6
HiC_scaffold_4	155442125	155450911	GNAT2_1	1	-	25500	155442125	155450911	5	1600316962098674	188152125140113
HiC_scaffold_10	102281739	102328200	GNAT3_1	1	+	25500	102281739	102328200	8	11578319370243981e19	1164414015212513e7
HiC_scaffold_58994	11573	24634	GNB1_1	1	-	25500	11573	24634	6	1206125664356118e7	1042152006516168
HiC_scaffold_13	32896642	32950366	GNB1L_1	1	-	25500	32896642	32950366	5	12232227555320766e4	25121295164113
HiC_scaffold_22	28740906	28743216	GNB2_1	1	+	25500	28740906	28743216	9	12694188049531208e12	5635107651616521e7
HiC_scaffold_3	62713126	62717724	GNB3_1	1	+	25500	62713126	62717724	8	11364154817301982e12	56107621616520004e4
HiC_scaffold_23	125168	148880	GNB4_1	1	-	25500	125168	148880	8	15372619464977927e15	10421520062161679e4
HiC_scaffold_17	51709605	51802970	GNB5_1	1	-	25500	51709605	51802970	11	11078914400202178e34	17095508914612877e11
HiC_scaffold_2	43192627	43224299	GNE_1	1	-	25500	43192627	43224299	11	19123163622768123e29	2331161822211282e16
HiC_scaffold_2	61133545	61133625	GNG10_1	1	+	25500	61133545	61133625	1	1	80
HiC_scaffold_10	87237246	87242066	GNG11_1	1	-	25500	87237246	87242066	2	14726	12295
HiC_scaffold_4	99650124	99652861	GNG12_1	1	-	25500	99650124	99652861	2	12646	12292
HiC_scaffold_22	601805	602607	GNG13_1	1	-	25500	601805	602607	2	1705	10198
HiC_scaffold_9	56809165	56822975	GNG2_1	1	-	25500	56809165	56822975	2	113695	125116
HiC_scaffold_11	11561151	11561623	GNG3_1	1	-	25500	11561151	11561623	2	1375	12598
HiC_scaffold_19	61374218	61387602	GNG4_1	1	-	25500	61374218	61387602	2	113290	12595
HiC_scaffold_4	121897162	121897290	GNG5_1	1	-	25500	121897162	121897290	1	1	128
HiC_scaffold_2879	995	1081	GNG5_2	1	+	25500	995	1081	1	1	86
HiC_scaffold_4	3484360	3488694	GNG7_1	1	-	25500	3484360	3488694	2	14249	12286
HiC_scaffold_26	11769421	11770066	GNG8_1	1	-	25500	11769421	11770066	2	1563	12583
HiC_scaffold_10	87258267	87262896	GNGT1_1	1	-	25500	87258267	87262896	2	14535	12595
HiC_scaffold_16	33404063	33404182	GNGT2_1	1	+	25500	33404063	33404182	1	1	119
HiC_scaffold_1	45514882	45524677	GNL1_1	1	-	25500	45514882	45524677	13	1205636106813126e31	167411401641762e20
HiC_scaffold_4	64354667	64393919	GNL2_1	1	-	25500	64354667	64393919	15	12233235916822168e52	9211019411315807e24
HiC_scaffold_14	14550011	14556726	GNL3_1	1	-	25500	14550011	14556726	8	11241244929413286e12	14317686119116128e5
HiC_scaffold_20	124734415	124762383	GNL3L_1	1	-	25500	124734415	124762383	10	1209917732181832e29	8321514014017389e12
HiC_scaffold_1	60946361	60948921	GNMT_1	1	+	25500	60946361	60948921	6	11007161919542192e4	206125116143116160
HiC_scaffold_19	57030465	57061267	GNPAT_1	1	+	25500	57030465	57061267	12	19989130481613125e38	18217313112874148e17
HiC_scaffold_12	41178270	41192650	GNPDA1_1	1	+	25500	41178270	41192650	5	1500261851326614e3	12518218517398
HiC_scaffold_23850	3216	5928	GNPDA1_2	1	+	25500	3216	5928	2	12525	107188
HiC_scaffold_27	51950050	51973658	GNPDA2_1	1	-	25500	51950050	51973658	5	16875136702228124e3	59173185182101
HiC_scaffold_9	55974624	55980665	GNPNAT1_1	1	+	25500	55974624	55980665	4	1314448755899	15512562143
HiC_scaffold_3	166375326	166477234	GNPTAB_1	1	-	25500	166375326	166477234	20	11189652893939755e76	7489170988311322e39
HiC_scaffold_22	1006113	1006855	GNPTG_1	1	+	25500	1006113	1006855	5	1127292455660	56839211383
HiC_scaffold_13	48054758	48056603	GNRH1_1	1	+	25500	48054758	48056603	2	11763	14083
HiC_scaffold_27	75800242	75822215	GNRHR_1	1	-	25500	75800242	75822215	3	1319821456	242221518
HiC_scaffold_3	121860001	121901132	GNS_1	1	-	25500	121860001	121901132	14	14092594670019786e45	7416111010710109e21
HiC_scaffold_2	77538616	77594673	GOLGA1_1	1	-	25500	77538616	77594673	14	1603122376608553e45	7786170959598126e18
HiC_scaffold_2	81257367	81258032	GOLGA2_1	1	-	25500	81257367	81258032	2	1556	128110
HiC_scaffold_2	81260598	81260693	GOLGA2_2	1	-	25500	81260598	81260693	1	1	95
HiC_scaffold_13	299073	326192	GOLGA3_1	1	+	25500	299073	326192	19	1269732513764437e68	14311026314011035e38
HiC_scaffold_16	137667823	137730906	GOLGA4_1	1	+	25500	137667823	137730906	16	1334452095674869e56	3.1110116180146153e+44
HiC_scaffold_9	13221122	13252154	GOLGA5_1	1	-	25500	13221122	13252154	11	11781406184441152e31	7765104224981277e14
HiC_scaffold_13	59881773	59894937	GOLGA7_1	1	-	25500	59881773	59894937	3	1680413055	101152110
HiC_scaffold_6	59346766	59353502	GOLGA7B_1	1	+	25500	59346766	59353502	4	1507253106630	131152101107
HiC_scaffold_23	25584970	25637885	GOLGB1_1	1	+	25500	25584970	25637885	23	12831420069848345e90	12511010739811612e53
HiC_scaffold_5	41480489	41604683	GOLIM4_1	1	-	25500	41480489	41604683	14	17475809512737127e48	1437116780254332e19
HiC_scaffold_2	109176992	109265679	GOLM1_1	1	-	25500	109176992	109265679	5	17322128436984386e3	92125104179128
HiC_scaffold_12	163327945	163416312	GOLPH3_1	1	+	25500	163327945	163416312	4	1655927009187946	143131113422
HiC_scaffold_4	175052357	175093626	GOLPH3L_1	1	-	25500	175052357	175093626	4	1139081475041088	425116128182
HiC_scaffold_19	15717593	15718838	GOLT1A_1	1	+	25500	15717593	15718838	2	11067	89179
HiC_scaffold_3	79249056	79253883	GOLT1B_1	1	+	25500	79249056	79253883	3	115984745	8917683
HiC_scaffold_4	181822308	181924002	GON4L_1	1	-	25500	181822308	181924002	27	15517511830251722e102	14310449418511603e59
HiC_scaffold_9	12852036	12852134	GON7_1	1	+	25500	12852036	12852134	1	1	98
HiC_scaffold_1	138900052	138960944	GOPC_1	1	-	25500	138900052	138960944	8	12499637980571074e16	12817916495167171e6
HiC_scaffold_4	196235092	196266451	GORAB_1	1	+	25500	196235092	196266451	5	11775320683233444e4	6517398140236
HiC_scaffold_16	139396289	139401989	GORASP1_1	1	-	25500	139396289	139401989	7	1953185021032337e8	2.4215292128862042e+17
HiC_scaffold_25	79119886	79149663	GORASP2_1	1	-	25500	79119886	79149663	8	16185841711595135e17	16712813412886204e4
HiC_scaffold_15	109745362	109800552	GOSR1_1	1	-	25500	109745362	109800552	6	13656244610488674e9	119749810189125
HiC_scaffold_16	41051155	41080667	GOSR2_1	1	-	25500	41051155	41080667	6	12023323292260304e9	7115817613710766
HiC_scaffold_26	17775661	17776630	GOT1_1	1	-	25500	17775661	17776630	2	1460	401510
HiC_scaffold_6	60976359	61015299	GOT1_2	1	-	25500	60976359	61015299	9	14843587761608978e19	1341431641461041e11
HiC_scaffold_7	18209129	18221235	GOT2_1	1	-	25500	18209129	18221235	9	19374374490564097e16	12214616714910413e9
HiC_scaffold_15	117998955	118000523	GP1BA_1	1	-	25500	117998955	118000523	3	1253952	227173617
HiC_scaffold_13	32822095	32822634	GP1BB_1	1	+	25500	32822095	32822634	1	1	539
HiC_scaffold_22	17791514	17799045	GP2_1	1	-	25500	17791514	17799045	6	19842926350460686e3	16424514621274360
HiC_scaffold_23	16420586	16422070	GP5_1	1	-	25500	16420586	16422070	3	1337667	197272818
HiC_scaffold_14	28684927	28685352	GP9_1	1	-	25500	28684927	28685352	2	1121	89305
HiC_scaffold_21	110072060	110075229	GPAA1_1	1	+	25500	110072060	110075229	11	1270529861108313e22	711791101461012e17
HiC_scaffold_24	17970752	18018242	GPALPP1_1	1	-	25500	17970752	18018242	8	16124220632353033e18	20610716410183742e4
HiC_scaffold_6	73830336	73857787	GPAM_1	1	-	25500	73830336	73857787	19	12038401750726276e67	62188143771402606e34
HiC_scaffold_1	46967571	46969484	GPANK1_1	1	-	25500	46967571	46969484	2	11531	443383
HiC_scaffold_18	22412623	22421976	GPAT2_1	1	-	25500	22412623	22421976	16	17061111168418943e43	11368867714623974e25
HiC_scaffold_27	93712864	93805455	GPAT3_1	1	+	25500	93712864	93805455	10	16237269373700237e29	14026974921135688e7
HiC_scaffold_13	59742961	59770357	GPAT4_1	1	-	25500	59742961	59770357	12	15969614297991057e36	10474128865611396e12
HiC_scaffold_7	8256142	8297106	GPATCH1_1	1	+	25500	8256142	8297106	20	16580826397831058e76	7113486158955919e36
HiC_scaffold_16	89000974	89007688	GPATCH11_1	1	-	25500	89000974	89007688	6	17672770297650426e3	53809212222774
HiC_scaffold_19	81878915	82065499	GPATCH2_1	1	+	25500	81878915	82065499	5	16428970117081317e4	7136218589128
HiC_scaffold_9	31189726	31243604	GPATCH2L_1	1	-	25500	31189726	31243604	7	12072426804308856e14	9583688065350302
HiC_scaffold_57987	9923	17744	GPATCH3_1	1	-	25500	9923	17744	7	11717194425752984e8	19712811959173403e3
HiC_scaffold_4	182701801	182705607	GPATCH4_1	1	-	25500	182701801	182705607	6	1343723304032353500	9816150927477
HiC_scaffold_16	39831811	39930325	GPATCH8_1	1	-	25500	39831811	39930325	14	110361357202325e44	10283086354521468e21
HiC_scaffold_25	26562379	26563299	GPBAR1_1	1	-	25500	26562379	26563299	1	1	920
HiC_scaffold_12	139315791	139382491	GPBP1_1	1	-	25500	139315791	139382491	11	13854145951524719e33	1581011851671439e13
HiC_scaffold_4	73492470	73524668	GPBP1L1_1	1	-	25500	73492470	73524668	11	1875181828583697e30	15210112215814019e13
HiC_scaffold_25	2615547	2641720	GPC1_1	1	-	25500	2615547	2641720	10	1764819841217143e18	3562173131119131e12
HiC_scaffold_22	28340358	28345655	GPC2_1	1	-	25500	28340358	28345655	8	12985181349175037e10	18513414613116127e7
HiC_scaffold_20	21163981	21706045	GPC3_1	1	+	25500	21163981	21706045	8	15506330124237568e25	17316169513112512e6
HiC_scaffold_24	69924854	70695426	GPC5_1	1	+	25500	69924854	70695426	6	16187730021637384e13	161161689128122140
HiC_scaffold_24	71870354	73280118	GPC6_1	1	+	25500	71870354	73280118	8	13555086846109338e30	14616139216413113e7
HiC_scaffold_8	43807315	43856810	GPCPD1_1	1	+	25500	43807315	43856810	14	18017140551847426e48	9586741192331613e20
HiC_scaffold_3	105137883	105142307	GPD1_1	1	+	25500	105137883	105142307	7	19681689204428563e7	18214013711023612e3
HiC_scaffold_16	133314805	133339768	GPD1L_1	1	+	25500	133314805	133339768	7	13648552613750182e12	1941381341162301e4
HiC_scaffold_13	24684631	24685680	GPD1L_2	1	+	25500	24684631	24685680	1	1	1049
HiC_scaffold_25	96181324	96340714	GPD2_1	1	-	25500	96181324	96340714	16	1301132933460168e59	12298801101581311e29
HiC_scaffold_22	32181339	32182343	GPER1_1	1	+	25500	32181339	32182343	1	1	1004
HiC_scaffold_59641	14091	14479	GPHA2_1	1	-	25500	14091	14479	2	1201	98188
HiC_scaffold_9	44656922	44663001	GPHB5_1	1	+	25500	44656922	44663001	2	15898	194182
HiC_scaffold_9	40562651	41215422	GPHN_1	1	-	25500	40562651	41215422	25	1132885971196117e117	13195104627486123e41
HiC_scaffold_7	9535355	9555885	GPI_1	1	+	25500	9535355	9555885	11	11885103851056818e33	6811386146744154e10
HiC_scaffold_20	130011723	130018068	GPKOW_1	1	+	25500	130011723	130018068	9	12532317357940822e15	12512511021213114e8
HiC_scaffold_1	36035192	36078577	GPLD1_1	1	-	25500	36035192	36078577	14	1761988841479515e48	8016117689104155e22
HiC_scaffold_7	61572614	61796119	GPM6A_1	1	+	25500	61572614	61796119	6	11562392118542204e14	381551527765149
HiC_scaffold_20	181672165	181713864	GPM6B_1	1	+	25500	181672165	181713864	9	18318327713396138e23	5998191155170746e6
HiC_scaffold_17	43324679	43380340	GPN1_1	1	+	25500	43324679	43380340	13	17975569168841783e41	10798416538779248e12
HiC_scaffold_57987	786	9050	GPN2_1	1	-	25500	786	9050	5	13928528671507856	71131167153410
HiC_scaffold_13	9133713	9141843	GPN3_1	1	-	25500	9133713	9141843	6	12906382562077472e4	12811612517010448
HiC_scaffold_10	64275163	64283903	GPNMB_1	1	-	25500	64275163	64283903	4	1592765268574	101296158167
HiC_scaffold_39417	510	653	GPNMB_2	1	+	25500	510	653	1	1	143
HiC_scaffold_25	40015705	40016742	GPR1_1	1	+	25500	40015705	40016742	1	1	1037
HiC_scaffold_20	18221391	18222806	GPR101_1	1	+	25500	18221391	18222806	3	17031012	68077404
HiC_scaffold_2	82852165	82970344	GPR107_1	1	+	25500	82852165	82970344	16	13995441511437174e63	1409850128508013e22
HiC_scaffold_4	8043872	8047112	GPR108_1	1	-	25500	8043872	8047112	9	11971240145216463e15	1108013411374741e6
HiC_scaffold_20	25324216	25325202	GPR119_1	1	+	25500	25324216	25325202	1	1	986
HiC_scaffold_5	21117681	21118607	GPR12_1	1	+	25500	21117681	21118607	1	1	926
HiC_scaffold_9	513097	513993	GPR132_1	1	+	25500	513097	513993	3	1442757	428287140
HiC_scaffold_9	48734445	48735482	GPR135_1	1	+	25500	48734445	48735482	2	188	71950
HiC_scaffold_11	9901504	9904240	GPR137_1	1	-	25500	9901504	9904240	6	143970093812222370	68116131146224360
HiC_scaffold_19	61913813	61959689	GPR137B_1	1	+	25500	61913813	61959689	6	13171136995400069e9	37453221149128120
HiC_scaffold_9	56109598	56170299	GPR137C_1	1	-	25500	56109598	56170299	6	11149142028272355e6	176116125149227420
HiC_scaffold_22	17498964	17545268	GPR139_1	1	-	25500	17498964	17545268	2	146228	93277
HiC_scaffold_10	46709862	46710752	GPR141_1	1	-	25500	46709862	46710752	2	1157	122734
HiC_scaffold_16	54021538	54023942	GPR142_1	1	+	25500	54021538	54023942	2	11545	158860
HiC_scaffold_20	186519377	186541034	GPR143_1	1	+	25500	186519377	186541034	7	12938451814626176e12	18211392110104121e3
HiC_scaffold_22	32147264	32148265	GPR146_1	1	+	25500	32147264	32148265	3	1325790	284302212
HiC_scaffold_5	70041456	70100491	GPR149_1	1	-	25500	70041456	70100491	6	15025650430567447e9	56014626616147770
HiC_scaffold_15	369894	370973	GPR15_1	1	+	25500	369894	370973	1	1	1079
HiC_scaffold_12	96130676	96131749	GPR150_1	1	-	25500	96130676	96131749	3	1220688	203461386
HiC_scaffold_12	35399279	35400514	GPR151_1	1	+	25500	35399279	35400514	2	11129	1037107
HiC_scaffold_11	7043926	7044942	GPR152_1	1	+	25500	7043926	7044942	1	1	1016
HiC_scaffold_4	31146415	31153581	GPR153_1	1	-	25500	31146415	31153581	7	1247412110422986e7	1461192241821914e5
HiC_scaffold_25	75338727	75391148	GPR155_1	1	+	25500	75338727	75391148	14	1829311104121682e49	4524011641558312e21
HiC_scaffold_23	27111441	27194078	GPR156_1	1	+	25500	27111441	27194078	11	15332153717568182e34	11095113125952333e13
HiC_scaffold_4	34532900	34558375	GPR157_1	1	-	25500	34532900	34558375	5	1698866421625096	21212517215380
HiC_scaffold_3	23535719	24184738	GPR158_1	1	-	25500	23535719	24184738	11	14272285664317842e34	4221043146107136e17
HiC_scaffold_5	44360673	44361686	GPR160_1	1	+	25500	44360673	44361686	1	1	1013
HiC_scaffold_4	192093183	192136871	GPR161_1	1	-	25500	192093183	192136871	5	11728520040259417e4	263110104722419
HiC_scaffold_3	62693461	62696844	GPR162_1	1	+	25500	62693461	62696844	4	1164024012833	866188155551
HiC_scaffold_5	67124573	67125529	GPR171_1	1	-	25500	67124573	67125529	1	1	956
HiC_scaffold_20	127025059	127026177	GPR173_1	1	-	25500	127025059	127026177	1	1	1118
HiC_scaffold_20	101130068	101131066	GPR174_1	1	-	25500	101130068	101131066	1	1	998
HiC_scaffold_9	106496060	106679282	GPR176_1	1	-	25500	106496060	106679282	3	114106183053	1121251170
HiC_scaffold_16	35063659	35077966	GPR179_1	1	-	25500	35063659	35077966	20	1418490140521043e62	38059698575461167e40
HiC_scaffold_5	16003327	16004307	GPR18_1	1	+	25500	16003327	16004307	1	1	980
HiC_scaffold_24	73457665	73487136	GPR180_1	1	+	25500	73457665	73487136	9	12783123681949519e23	14315819717950156e8
HiC_scaffold_3	113432621	113433664	GPR182_1	1	+	25500	113432621	113433664	1	1	1043
HiC_scaffold_5	15952716	15953765	GPR183_1	1	+	25500	15952716	15953765	2	1538	530512
HiC_scaffold_3	69121603	69122847	GPR19_1	1	-	25500	69121603	69122847	1	1	1244
HiC_scaffold_21	107714685	107715755	GPR20_1	1	-	25500	107714685	107715755	3	1136508	56356563
HiC_scaffold_10	110634651	110635949	GPR22_1	1	+	25500	110634651	110635949	1	1	1298
HiC_scaffold_19	20322998	20324047	GPR25_1	1	-	25500	20322998	20324047	2	1103	71947
HiC_scaffold_6	85094579	85111859	GPR26_1	1	+	25500	85094579	85111859	3	1557017051	665113230
HiC_scaffold_4	52666720	52667709	GPR3_1	1	+	25500	52666720	52667709	1	1	989
HiC_scaffold_1	193816766	193817665	GPR31_1	1	-	25500	193816766	193817665	2	1226	182674
HiC_scaffold_9	79682806	79683822	GPR33_1	1	+	25500	79682806	79683822	3	197829	86713188
HiC_scaffold_25	2452848	2453615	GPR35_1	1	-	25500	2452848	2453615	4	1142367619	83218245149
HiC_scaffold_10	129962418	129990488	GPR37_1	1	-	25500	129962418	129990488	2	127292	815779
HiC_scaffold_19	18695159	18701123	GPR37L1_1	1	-	25500	18695159	18701123	2	15432	809533
HiC_scaffold_25	127906904	127907761	GPR39_1	1	-	25500	127906904	127907761	2	1298	284560
HiC_scaffold_26	10492946	10493956	GPR4_1	1	-	25500	10492946	10493956	1	1	1010
HiC_scaffold_18	32613043	32614158	GPR45_1	1	+	25500	32613043	32614158	1	1	1115
HiC_scaffold_20	3692667	3696314	GPR50_1	1	-	25500	3692667	3696314	2	13466	863182
HiC_scaffold_19	53706777	53707859	GPR52_1	1	-	25500	53706777	53707859	1	1	1082
HiC_scaffold_25	12094455	12095375	GPR55_1	1	+	25500	12094455	12095375	2	1253	224668
HiC_scaffold_1	130606753	130607718	GPR6_1	1	+	25500	130606753	130607718	1	1	965
HiC_scaffold_4	155382805	155384157	GPR61_1	1	+	25500	155382805	155384157	1	1	1352
HiC_scaffold_14	15257350	15258418	GPR62_1	1	-	25500	15257350	15258418	3	1430812	41971257
HiC_scaffold_1	116046172	116047428	GPR63_1	1	-	25500	116046172	116047428	1	1	1256
HiC_scaffold_9	18141773	18142792	GPR65_1	1	-	25500	18141773	18142792	2	1262	197758
HiC_scaffold_9	14917241	14918275	GPR68_1	1	+	25500	14917241	14918275	1	1	1034
HiC_scaffold_16	69285793	69287316	GPR75_1	1	+	25500	69285793	69287316	1	1	1523
HiC_scaffold_11	97558169	97576669	GPR83_1	1	-	25500	97558169	97576669	4	142201328318115	614134122386
HiC_scaffold_3	109511757	109512941	GPR84_1	1	-	25500	109511757	109512941	1	1	1184
HiC_scaffold_10	116751119	116752228	GPR85_1	1	-	25500	116751119	116752228	1	1	1109
HiC_scaffold_5	67222495	67223529	GPR87_1	1	-	25500	67222495	67223529	1	1	1034
HiC_scaffold_4	143906131	143907275	GPR88_1	1	+	25500	143906131	143907275	2	11095	76450
HiC_scaffold_12	102040658	102327057	GPR98_1	1	-	25500	102040658	102327057	77	Inf	9816113724818543e211
HiC_scaffold_3	69349487	69350401	GPRC5A_1	1	+	25500	69349487	69350401	1	1	914
HiC_scaffold_22	17335244	17344907	GPRC5B_1	1	-	25500	17335244	17344907	2	18651	861013
HiC_scaffold_16	54088416	54094302	GPRC5C_1	1	+	25500	54088416	54094302	3	133875714	107395173
HiC_scaffold_3	69381924	69388011	GPRC5D_1	1	-	25500	69381924	69388011	2	15195	68893
HiC_scaffold_1	138220859	138249687	GPRC6A_1	1	-	25500	138220859	138249687	6	13071351021069272e7	293647212821308160
HiC_scaffold_23	65733673	65736590	GPRIN1_1	1	+	25500	65733673	65736590	4	161622032796	377212209122
HiC_scaffold_10	43658018	43659385	GPRIN2_1	1	+	25500	43658018	43659385	4	1265553670	21221886698
HiC_scaffold_10	43667954	43669321	GPRIN2_2	1	+	25500	43667954	43669321	4	1265553670	21221886698
HiC_scaffold_27	100255191	100257515	GPRIN3_1	1	-	25500	100255191	100257515	6	11060125816302002e4	65016434415220680
HiC_scaffold_16	60477262	60481763	GPS1_1	1	+	25500	60477262	60481763	14	18671159173120708e35	20998182170137775e18
HiC_scaffold_15	118935963	118938261	GPS2_1	1	-	25500	118935963	118938261	9	12684447981153132e13	8095801318380114e5
HiC_scaffold_2	2236659	2255740	GPSM1_1	1	+	25500	2236659	2255740	13	11656259831493546e37	2211371431221161e22
HiC_scaffold_4	154696312	154738524	GPSM2_1	1	+	25500	154696312	154738524	14	19150968710523134e47	5322113714311913e24
HiC_scaffold_1	47418853	47419729	GPSM3_1	1	-	25500	47418853	47419729	3	1365776	137199101
HiC_scaffold_21	110441282	110444021	GPT_1	1	+	25500	110441282	110444021	11	12363996849521311e20	10489110134242802e13
HiC_scaffold_7	2911672	2942852	GPT2_1	1	-	25500	2911672	2942852	11	11461243237276695e29	8911315217313779e14
HiC_scaffold_14	17357305	17358161	GPX1_1	1	+	25500	17357305	17358161	2	1516	230341
HiC_scaffold_9	42912938	42916090	GPX2_1	1	+	25500	42912938	42916090	2	12803	227350
HiC_scaffold_12	29833391	29840950	GPX3_1	1	-	25500	29833391	29840950	5	1539105025497474	1859812014686
HiC_scaffold_4	1093029	1095141	GPX4_1	1	+	25500	1093029	1095141	5	11196138216522052	839214315262
HiC_scaffold_1	40981664	40984730	GPX6_1	1	+	25500	40981664	40984730	2	12879	116188
HiC_scaffold_1	40953531	40958830	GPX6_2	1	-	25500	40953531	40958830	3	123095151	206125149
HiC_scaffold_4	80836862	80843905	GPX7_1	1	+	25500	80836862	80843905	3	153426886	95257158
HiC_scaffold_12	141725925	141730847	GPX8_1	1	-	25500	141725925	141730847	3	138774720	161260203
HiC_scaffold_26	2516675	2547913	GRAMD1A_1	1	-	25500	2516675	2547913	16	12041460163937595e49	11911089143146113e27
HiC_scaffold_11	136387150	136675322	GRAMD1B_1	1	+	25500	136387150	136675322	19	1691612341342584e92	3744721283104958e35
HiC_scaffold_23	35952973	36047884	GRAMD1C_1	1	-	25500	35952973	36047884	11	1848388571949325e33	7710110414611613e14
HiC_scaffold_15	74874528	74879135	GRAMD2A_1	1	-	25500	74874528	74879135	5	12814314738594546	95719810462
HiC_scaffold_12	59477225	59554728	GRAMD2B_1	1	-	25500	59477225	59554728	13	14328761097931042e41	41891041161108076e14
HiC_scaffold_3	190619169	190675607	GRAMD4_1	1	+	25500	190619169	190675607	16	19854314124078449e58	12812211913189898e23
HiC_scaffold_23	78255309	78284126	GRAP_1	1	+	25500	78255309	78284126	5	11288517133265204e4	7798122164174
HiC_scaffold_3	182707863	182732977	GRAP2_1	1	+	25500	182707863	182732977	8	17956125011866216e18	778911616113183e6
HiC_scaffold_3	107080980	107087800	GRASP_1	1	+	25500	107080980	107087800	8	11242321412654118e11	11612856104926863e3
HiC_scaffold_10	15527696	15693212	GRB10_1	1	-	25500	15527696	15693212	12	13531265303168259e40	14392116779811014e15
HiC_scaffold_25	86269954	86399637	GRB14_1	1	+	25500	86269954	86399637	13	11448802611009272e53	18813115511971134e17
HiC_scaffold_16	54874796	54884511	GRB2_1	1	+	25500	54874796	54884511	4	1553485649531	98122164185
HiC_scaffold_16	36175163	36179321	GRB7_1	1	+	25500	36175163	36179321	14	12615738381053127e33	1431551521227414e20
HiC_scaffold_17	21132406	21257397	GREB1_1	1	+	25500	21132406	21257397	30	11142822955279986e142	15817618214911322e72
HiC_scaffold_26	104335124	104557418	GREB1L_1	1	+	25500	104335124	104557418	29	13491662442601447e146	15519717617612211e70
HiC_scaffold_9	99365304	99365855	GREM1_1	1	-	25500	99365304	99365855	1	1	551
HiC_scaffold_19	66290455	66290955	GREM2_1	1	-	25500	66290455	66290955	1	1	500
HiC_scaffold_17	19043327	19098434	GRHL1_1	1	+	25500	19043327	19098434	12	13315673982199828e35	17977398771551107e14
HiC_scaffold_21	69302790	69431029	GRHL2_1	1	+	25500	69302790	69431029	13	16407118321757727e47	19465395531109514e15
HiC_scaffold_4	49997833	50017188	GRHL3_1	1	+	25500	49997833	50017188	13	12880440950265454e38	1855934759161111e16
HiC_scaffold_2	44445092	44456489	GRHPR_1	1	+	25500	44445092	44456489	6	1162529024272878e6	13111386104140120
HiC_scaffold_12	26087024	26493099	GRIA1_1	1	-	25500	26087024	26493099	16	11135419043446008e70	20013111624520033e29
HiC_scaffold_27	191973863	192233515	GRIA2_1	1	-	25500	191973863	192233515	15	11926289040627459e55	24211624520036825e26
HiC_scaffold_20	33515332	33883051	GRIA3_1	1	-	25500	33515332	33883051	14	11803718713664315e56	2421162452003742e25
HiC_scaffold_11	111571167	112085419	GRIA4_1	1	+	25500	111571167	112085419	16	1197117349856393e75	1672361825615816e31
HiC_scaffold_10	41350753	42344816	GRID1_1	1	-	25500	41350753	42344816	16	11176718447480377e71	42524216419713715e29
HiC_scaffold_27	104045257	105923809	GRID2_1	1	+	25500	104045257	105923809	16	13876479279189811e86	8615528421253172e30
HiC_scaffold_22	39143530	39196951	GRID2IP_1	1	+	25500	39143530	39196951	22	15638152731569522e88	4101522488371952e42
HiC_scaffold_15	50687925	51155033	GRIK1_1	1	-	25500	50687925	51155033	18	11927121015278693e76	15214625122421816e35
HiC_scaffold_1	121233166	122145200	GRIK2_1	1	+	25500	121233166	122145200	16	13408343927314023e74	12225718253173143e28
HiC_scaffold_4	63434269	63693297	GRIK3_1	1	-	25500	63434269	63693297	16	1334141321503118e59	1912512212181192e31
HiC_scaffold_11	131617382	132049852	GRIK4_1	1	+	25500	131617382	132049852	19	12250672450492487e92	8016495167176533e38
HiC_scaffold_26	6689947	6759231	GRIK5_1	1	-	25500	6689947	6759231	19	15324552980289755e70	42512212822716116e38
HiC_scaffold_2	1013162	1042603	GRIN1_1	1	-	25500	1013162	1042603	20	11980339336414156e68	11311014610716116e42
HiC_scaffold_22	8856194	9336853	GRIN2A_1	1	-	25500	8856194	9336853	12	1110965336675203e44	17962391611612308e20
HiC_scaffold_3	70134308	70530470	GRIN2B_1	1	-	25500	70134308	70530470	12	14534792710122614e40	18442391851612303e20
HiC_scaffold_16	54518377	54529862	GRIN2C_1	1	-	25500	54518377	54529862	16	13945597549221512e41	2871528612818525e31
HiC_scaffold_26	15013175	15048414	GRIN2D_1	1	-	25500	15013175	15048414	13	11296167720821101e41	12250233185161228e21
HiC_scaffold_2	49941266	50156387	GRIN3A_1	1	-	25500	49941266	50156387	9	15126723344048542e25	33877161152113145e10
HiC_scaffold_4	1004414	1012046	GRIN3B_1	1	+	25500	1004414	1012046	9	11827272858116031e16	15258710341461133e10
HiC_scaffold_21	109979947	109981521	GRINA_1	1	+	25500	109979947	109981521	7	121144567298812e6	20012510120012517e4
HiC_scaffold_3	123744968	124058728	GRIP1_1	1	-	25500	123744968	124058728	23	19190022474277848e99	8614314023311017e46
HiC_scaffold_14	30429882	30489699	GRIP2_1	1	-	25500	30429882	30489699	22	13167444412076136e87	10413714610715514e44
HiC_scaffold_20	130152921	130174363	GRIPAP1_1	1	+	25500	130152921	130174363	22	12069228042327527e83	4165681101491856e37
HiC_scaffold_18	39263906	39281927	GRK1_1	1	-	25500	39263906	39281927	7	1203351191149513e13	2452001258315813e4
HiC_scaffold_11	7178439	7196860	GRK2_1	1	-	25500	7178439	7196860	22	1969124115791898e69	6516111313716492e37
HiC_scaffold_13	30920766	31067119	GRK3_1	1	-	25500	30920766	31067119	17	12254533493361503e63	15811313716492108e25
HiC_scaffold_27	3847246	3895093	GRK4_1	1	-	25500	3847246	3895093	9	1182880459324211e22	13713720389191139e7
HiC_scaffold_6	80900689	81131767	GRK5_1	1	+	25500	80900689	81131767	16	11116101597251715e74	5095113771018963e24
HiC_scaffold_23	64305667	64321497	GRK6_1	1	-	25500	64305667	64321497	16	16118256725697185e49	53131137149206884e22
HiC_scaffold_5	57873418	57918312	GRK7_1	1	+	25500	57873418	57918312	4	111833666244560	611434272335
HiC_scaffold_1	170926983	171446701	GRM1_1	1	+	25500	170926983	171446701	11	11600433548614195e44	69824823324817e19
HiC_scaffold_14	15418126	15426937	GRM2_1	1	-	25500	15418126	15426937	4	1200551378366	1821076842446
HiC_scaffold_10	94781104	94870798	GRM3_1	1	-	25500	94781104	94870798	5	17921231376634085e3	681731070854464
HiC_scaffold_1	50247493	50382294	GRM4_1	1	-	25500	50247493	50382294	10	16787141711932725e29	5024293513720013e13
HiC_scaffold_11	90577246	91110173	GRM5_1	1	-	25500	90577246	91110173	7	12818334380443768e16	9411251702422392e5
HiC_scaffold_23	75246133	75266619	GRM6_1	1	+	25500	75246133	75266619	10	13073366264437371e24	47321513415513725e13
HiC_scaffold_14	37341234	38530135	GRM7_1	1	-	25500	37341234	38530135	10	17505423408736402e38	4465935140200141e12
HiC_scaffold_10	131917431	132923992	GRM8_1	1	-	25500	131917431	132923992	9	11041161760283614e33	2459531372001372e11
HiC_scaffold_16	39790779	39794317	GRN_1	1	+	25500	39790779	39794317	9	14831018120319393e15	13792951379289243e6
HiC_scaffold_26	46679643	46679783	GRP_1	1	-	25500	46679643	46679783	1	1	140
HiC_scaffold_27	1313358	1316136	GRPEL1_1	1	-	25500	1313358	1316136	3	113582615	34480164
HiC_scaffold_12	31695819	31699820	GRPEL2_1	1	-	25500	31695819	31699820	3	118113847	362104155
HiC_scaffold_20	178781836	178829863	GRPR_1	1	-	25500	178781836	178829863	3	1209047618	377353410
HiC_scaffold_27	79014122	79024975	GRSF1_1	1	-	25500	79014122	79024975	10	1390162427192831e21	44134122101711333e11
HiC_scaffold_5	75781	136153	GRTP1_1	1	+	25500	75781	136153	6	11351917538485716e9	12515512817918288
HiC_scaffold_26	15002770	15010800	GRWD1_1	1	-	25500	15002770	15010800	7	12548293031867155e8	3141971432121611e5
HiC_scaffold_27	49730360	49888521	GRXCR1_1	1	+	25500	49730360	49888521	4	1.7654415239315798e+17	14924865176
HiC_scaffold_12	36210621	36226355	GRXCR2_1	1	+	25500	36210621	36226355	3	1761515553	335200182
HiC_scaffold_10	105721140	105799564	GSAP_1	1	+	25500	105721140	105799564	12	1835516794191373e39	658610483809513e13
HiC_scaffold_9	11293514	11294992	GSC_1	1	+	25500	11293514	11294992	4	11458001384	13721226095
HiC_scaffold_13	22891772	22893080	GSC2_1	1	-	25500	22891772	22893080	3	16931148	92146161
HiC_scaffold_16	36378520	36388388	GSDMA_1	1	+	25500	36378520	36388388	8	13923011433774776e11	20917316795140116e5
HiC_scaffold_21	97469647	97469877	GSDMC_1	1	+	25500	97469647	97469877	1	1	230
HiC_scaffold_10	62560923	62642313	GSDME_1	1	+	25500	62560923	62642313	5	14609577886708179e3	206197122122146
HiC_scaffold_7	45348405	45384611	GSE1_1	1	+	25500	45348405	45384611	19	11612320502210016e74	2181971731941942e39
HiC_scaffold_3	69560760	69566655	GSG1_1	1	-	25500	69560760	69566655	6	12192302340115608e4	305112152164125200
HiC_scaffold_22	25371722	25581232	GSG1L_1	1	-	25500	25371722	25581232	5	13260051136112673e6	9816711015247
HiC_scaffold_15	122080230	122080340	GSG1L2_1	1	-	25500	122080230	122080340	1	1	110
HiC_scaffold_26	6926931	6934987	GSK3A_1	1	-	25500	6926931	6934987	10	1404100811832173e20	9218595981071279e10
HiC_scaffold_23	27320093	27614065	GSK3B_1	1	+	25500	27320093	27614065	11	11049101604541877e44	861918311012811e12
HiC_scaffold_3	157301684	157301848	GSKIP_1	1	+	25500	157301684	157301848	1	1	164
HiC_scaffold_9	2246118	2246378	GSKIP_2	1	+	25500	2246118	2246378	1	1	260
HiC_scaffold_2	73005357	73039369	GSN_1	1	+	25500	73005357	73039369	16	11530894610972131e57	21215816114395134e26
HiC_scaffold_22	10833616	10852781	GSPT1_1	1	-	25500	10833616	10852781	11	12323281739059067e30	5016792173779216e12
HiC_scaffold_20	127481442	127483226	GSPT2_1	1	+	25500	127481442	127483226	1	1	1784
HiC_scaffold_13	71146099	71171608	GSR_1	1	+	25500	71146099	71171608	8	15364688567919014e15	8968146531101311e5
HiC_scaffold_8	54252896	54277697	GSS_1	1	-	25500	54252896	54277697	11	1119727223298984e31	12218880200778312e12
HiC_scaffold_1	71901522	71912775	GSTA1_1	1	+	25500	71901522	71912775	4	15878767611123	77131140131
HiC_scaffold_1	72043804	72065761	GSTA4_1	1	-	25500	72043804	72065761	5	150657743911021900	11612814013486
HiC_scaffold_27	121538002	121746239	GSTCD_1	1	+	25500	121538002	121746239	11	19951223319323724e37	39220023925192124e13
HiC_scaffold_10	149081670	149081762	GSTK1_1	1	+	25500	149081670	149081762	1	1	92
HiC_scaffold_4	155744678	155744764	GSTM1_1	1	+	25500	155744678	155744764	1	1	86
HiC_scaffold_4	155869933	155870004	GSTM1_2	1	+	25500	155869933	155870004	1	1	71
HiC_scaffold_4	155890085	155893523	GSTM3_1	1	-	25500	155890085	155893523	5	119980629363365	11095836574
HiC_scaffold_4	155713556	155713660	GSTM4_1	1	+	25500	155713556	155713660	1	1	104
HiC_scaffold_4	155803628	155803726	GSTM4_2	1	+	25500	155803628	155803726	1	1	98
HiC_scaffold_6	65868933	65878768	GSTO1_1	1	+	25500	65868933	65878768	5	13940875596879784	107227896853
HiC_scaffold_11	6924045	6934329	GSTP1_1	1	-	25500	6924045	6934329	6	13317786811797212e4	18810418810410792
HiC_scaffold_13	35294061	35302580	GSTT4_1	1	-	25500	35294061	35302580	5	11316219472318408	19117315286113
HiC_scaffold_9	30052551	30052679	GSTZ1_1	1	-	25500	30052551	30052679	1	1	128
HiC_scaffold_5	19783642	19784891	GSX1_1	1	-	25500	19783642	19784891	3	1172840	155224410
HiC_scaffold_27	59744695	59746245	GSX2_1	1	+	25500	59744695	59746245	2	11228	551323
HiC_scaffold_25	111972744	112291599	GTDC1_1	1	+	25500	111972744	112291599	8	1786338233029145e25	17916717311314667e4
HiC_scaffold_9	25742355	25782640	GTF2A1_1	1	+	25500	25742355	25782640	8	1187952148124091e20	1012036574134321e5
HiC_scaffold_15	62310524	62316475	GTF2A2_1	1	-	25500	62310524	62316475	3	150605881	12510771
HiC_scaffold_4	127462105	127483781	GTF2B_1	1	-	25500	127462105	127483781	6	12193365539176652e5	131281128146134100
HiC_scaffold_23	26526500	26550311	GTF2E1_1	1	-	25500	26526500	26550311	4	164591240723366	422242200446
HiC_scaffold_13	71184374	71246371	GTF2E2_1	1	+	25500	71184374	71246371	7	11093025636268446e12	104599210795116130
HiC_scaffold_53264	1888	2007	GTF2E2_2	1	-	25500	1888	2007	1	1	119
HiC_scaffold_4	7651993	7658155	GTF2F1_1	1	+	25500	7651993	7658155	9	1303943284649495e17	19416718810412576e9
HiC_scaffold_4	6748344	6754323	GTF2F1_2	1	-	25500	6748344	6754323	3	130705819	92170161
HiC_scaffold_10	114783901	114784641	GTF2F2_1	1	-	25500	114783901	114784641	1	1	740
HiC_scaffold_3	3650250	3650959	GTF2F2_2	1	-	25500	3650250	3650959	2	1408	239302
HiC_scaffold_24	18843314	18844051	GTF2F2_3	1	+	25500	18843314	18844051	1	1	737
HiC_scaffold_24	17658005	17802972	GTF2F2_4	1	-	25500	17658005	17802972	6	1189763105364535e12	1161431018014374
HiC_scaffold_11	54240255	54266686	GTF2H1_1	1	-	25500	54240255	54266686	13	11719474853201117e41	8392113921168692e16
HiC_scaffold_13	6785456	6800461	GTF2H3_1	1	-	25500	6785456	6800461	9	19955029603391107e19	13471567165104498e4
HiC_scaffold_1	45755318	45759834	GTF2H4_1	1	+	25500	45755318	45759834	12	13748281221141117e26	11310713195861197e14
HiC_scaffold_1	184850544	184850720	GTF2H5_1	1	+	25500	184850544	184850720	1	1	176
HiC_scaffold_22	51213433	51343627	GTF2IRD1_1	1	-	25500	51213433	51343627	19	1118511284046116e84	7419477185895324e32
HiC_scaffold_22	50846743	50848341	GTF2IRD2_1	1	+	25500	50846743	50848341	2	1325	3021274
HiC_scaffold_5	20221806	20237208	GTF3A_1	1	-	25500	20221806	20237208	6	12113311364287258e5	161230808992101
HiC_scaffold_45344	1641	1844	GTF3A_2	1	-	25500	1641	1844	1	1	203
HiC_scaffold_22	25045913	25140735	GTF3C1_1	1	-	25500	25045913	25140735	36	11039371764428155e154	1252001011942572e83
HiC_scaffold_17	42816149	42836880	GTF3C2_1	1	-	25500	42816149	42836880	18	14356771092147317e60	14910715212889164e33
HiC_scaffold_25	50786541	50820927	GTF3C3_1	1	+	25500	50786541	50820927	16	17549844010248118e57	11311312219116713e31
HiC_scaffold_2	85631270	85668563	GTF3C4_1	1	+	25500	85631270	85668563	6	16798831632527355e7	33815113021288960
HiC_scaffold_2	86053648	86077721	GTF3C5_1	1	+	25500	86053648	86077721	10	13098474717708188e27	12221819720010417e10
HiC_scaffold_1	131572984	131580913	GTF3C6_1	1	+	25500	131572984	131580913	3	150547694	80110236
HiC_scaffold_3	181256454	181282397	GTPBP1_1	1	+	25500	181256454	181282397	12	13202109291166317e38	19711017935012204e18
HiC_scaffold_10	90962225	90983612	GTPBP10_1	1	-	25500	90962225	90983612	8	1254655816199114e17	25712274104711473e4
HiC_scaffold_1	61546996	61554350	GTPBP2_1	1	-	25500	61546996	61554350	11	13849451711190125e22	17316417356134218e15
HiC_scaffold_4	23186898	23189900	GTPBP3_1	1	+	25500	23186898	23189900	8	13235091064123618e10	22789203681341606e5
HiC_scaffold_3	3012039	3051214	GTPBP4_1	1	+	25500	3012039	3051214	13	1647266569800112e42	17010113498951915e16
HiC_scaffold_23	37218314	37227860	GTPBP8_1	1	-	25500	37218314	37227860	6	12928401267329273e4	1139812898128116
HiC_scaffold_3	190258989	190283422	GTSE1_1	1	+	25500	190258989	190283422	5	1142161402379724500	981371526883
HiC_scaffold_3	109620155	109624405	GTSF1_1	1	-	25500	109620155	109624405	5	11202170022274152	95418312598
HiC_scaffold_1	60074831	60085489	GUCA1A_1	1	+	25500	60074831	60085489	4	19235993710534	20014992125
HiC_scaffold_1	60090470	60098005	GUCA1B_1	1	-	25500	60090470	60098005	3	114157330	65146206
HiC_scaffold_4	69558171	69558272	GUCA2A_1	1	-	25500	69558171	69558272	1	1	101
HiC_scaffold_4	69553870	69554856	GUCA2B_1	1	+	25500	69553870	69554856	2	1934	17953
HiC_scaffold_13	34768207	34774228	GUCD1_1	1	-	25500	34768207	34774228	5	11635346950245940	892399516483
HiC_scaffold_27	195074562	195112203	GUCY1A1_1	1	-	25500	195074562	195112203	7	15787851635221222e10	44143152143491695e3
HiC_scaffold_11	112959669	113393375	GUCY1A2_1	1	-	25500	112959669	113393375	8	14510412775716175e25	2031551434857221e6
HiC_scaffold_18	20039258	20040632	GUCY1B1_1	1	+	25500	20039258	20040632	2	11007	146368
HiC_scaffold_27	194952072	195021274	GUCY1B1_2	1	-	25500	194952072	195021274	12	14051054276869996e34	12815513726320013e17
HiC_scaffold_3	71438305	71517077	GUCY2C_1	1	-	25500	71438305	71517077	15	15326693092139918e50	17092101170197154e22
HiC_scaffold_15	119735232	119748294	GUCY2D_1	1	+	25500	119735232	119748294	15	17204172480751386e46	6353112757410722e25
HiC_scaffold_20	52192786	52293078	GUCY2F_1	1	+	25500	52192786	52293078	17	11237122293240503e65	7282993538398133e29
HiC_scaffold_27	51922999	51945665	GUF1_1	1	+	25500	51922999	51945665	15	12636822311314895e47	11615480748665204e24
HiC_scaffold_23	46032564	46071395	GUK1_1	1	-	25500	46032564	46071395	5	11911598220238780	861409512853
HiC_scaffold_25	59976677	60089395	GULP1_1	1	-	25500	59976677	60089395	9	1534610541343383e25	718913783116138e6
HiC_scaffold_22	42227101	42240426	GUSB_1	1	-	25500	42227101	42240426	12	12289410662437944e32	16113717377146174e16
HiC_scaffold_3	96561356	96619840	GXYLT1_1	1	-	25500	96561356	96619840	8	12203822491304563e19	15517312225112515e6
HiC_scaffold_14	50590399	50673436	GXYLT2_1	1	-	25500	50590399	50673436	6	18719215172361666e8	170176119251134200
HiC_scaffold_5	65013728	65054298	GYG1_1	1	+	25500	65013728	65054298	5	1219626463764540400	134176164209155
HiC_scaffold_20	193473178	193486324	GYG2_1	1	-	25500	193473178	193486324	4	12064658313004	128161176143
HiC_scaffold_4	213080318	213080443	GYPC_1	1	+	25500	213080318	213080443	1	1	125
HiC_scaffold_26	14471395	14490605	GYS1_1	1	+	25500	14471395	14490605	15	11628405568297368e48	11618219118514017e25
HiC_scaffold_3	79282753	79323267	GYS2_1	1	-	25500	79282753	79323267	17	11243378531872437e59	1199280164951251e29
HiC_scaffold_8	26483416	26490726	GZF1_1	1	+	25500	26483416	26490726	6	19042631424463847e3	82146795167158340
HiC_scaffold_12	141668758	141669265	GZMA_1	1	+	25500	141668758	141669265	2	1371	131137
HiC_scaffold_12	141806997	141807594	GZMA_2	1	-	25500	141806997	141807594	2	1467	137131
HiC_scaffold_12	141876553	141927250	GZMA_3	1	-	25500	141876553	141927250	2	150567	137131
HiC_scaffold_9	88200703	88202128	GZMB_1	1	+	25500	88200703	88202128	3	17351235	59131191
HiC_scaffold_12	142004079	142015571	GZMK_1	1	-	25500	142004079	142015571	4	12114313511341	140257131152
HiC_scaffold_4	639123	640831	GZMM_1	1	+	25500	639123	640831	2	11443	134266
HiC_scaffold_4	34684391	34713952	H6PD_1	1	+	25500	34684391	34713952	5	13062265162820428e3	6291192692571097
HiC_scaffold_16	81215724	81225162	HAAO_1	1	+	25500	81215724	81225162	5	14144452585609292	778310489146
HiC_scaffold_6	75328207	75341661	HABP2_1	1	+	25500	75328207	75341661	7	159841906165703e11	11917316711913415e4
HiC_scaffold_2	114891675	114937713	HABP4_1	1	+	25500	114891675	114937713	5	11329737400441545e4	16415817018247
HiC_scaffold_3	34119572	34133800	HACD1_1	1	+	25500	34119572	34133800	4	134001083314152	8911917977
HiC_scaffold_23	23029058	23149307	HACD2_1	1	+	25500	23029058	23149307	6	13386747691110794e11	1551168911917977
HiC_scaffold_15	68046192	68078874	HACD3_1	1	+	25500	68046192	68078874	10	11150313664162409e29	8644741649512812e9
HiC_scaffold_2	27780552	27804375	HACD4_1	1	-	25500	27780552	27804375	5	1292177831807923500	128107110128104
HiC_scaffold_1	125139161	125242643	HACE1_1	1	-	25500	125139161	125242643	25	164625562912634e102	9811368981312035e47
HiC_scaffold_16	115008148	115044791	HACL1_1	1	-	25500	115008148	115044791	12	14440610168891147e36	18286158149831073e13
HiC_scaffold_27	124257151	124316737	HADH_1	1	+	25500	124257151	124316737	8	13233135224442155e19	1551281581259274e6
HiC_scaffold_27	130927022	130947979	HADH_2	1	-	25500	130927022	130947979	5	1154410442148332e4	9512289113158
HiC_scaffold_19170	594	2894	HADH_3	1	+	25500	594	2894	2	12143	128158
HiC_scaffold_17	40871745	40923522	HADHA_1	1	-	25500	40871745	40923522	18	1227140621752992e63	13714311019762136e32
HiC_scaffold_17	40956292	40989615	HADHB_1	1	+	25500	40956292	40989615	11	1504434519778217e32	9544988618817913e10
HiC_scaffold_22	1316439	1329123	HAGH_1	1	-	25500	1316439	1329123	8	13763560413147856e13	9877101104110111e5
HiC_scaffold_3	159498688	159562646	HAL_1	1	-	25500	159498688	159562646	15	16208636710824315e52	13471107134164658e21
HiC_scaffold_12	25242057	25244297	HAND1_1	1	+	25500	25242057	25244297	2	12140	518101
HiC_scaffold_7	64856324	64858270	HAND2_1	1	+	25500	64856324	64858270	2	11852	55495
HiC_scaffold_8	40904000	40970438	HAO1_1	1	+	25500	40904000	40970438	7	1909629020376735e14	1341522541769215700
HiC_scaffold_4	168937620	168946536	HAO2_1	1	+	25500	168937620	168946536	5	1599285244718759	128152236188158
HiC_scaffold_12	110831387	110867112	HAPLN1_1	1	+	25500	110831387	110867112	4	1249573223435439	98380302287
HiC_scaffold_4	182736125	182737621	HAPLN2_1	1	+	25500	182736125	182737621	4	14987541219	353116182278
HiC_scaffold_15	89511446	89514682	HAPLN3_1	1	+	25500	89511446	89514682	3	114332956	368302281
HiC_scaffold_58296	34026	37423	HAPLN4_1	1	+	25500	34026	37423	4	136422373009	113365323389
HiC_scaffold_12	42696341	42707617	HARS_1	1	+	25500	42696341	42707617	11	14202642471167873e26	8612295125107986e13
HiC_scaffold_12	42690837	42694300	HARS2_1	1	-	25500	42690837	42694300	10	13205949101349176e17	1491102391289298e11
HiC_scaffold_26	17200923	17207312	HAS1_1	1	-	25500	17200923	17207312	5	13357405256866148	671134227446242
HiC_scaffold_21	89778897	89795482	HAS2_1	1	-	25500	89778897	89795482	3	1311315963	929101623
HiC_scaffold_7	28265970	28272492	HAS3_1	1	+	25500	28265970	28272492	3	146215600	632101923
HiC_scaffold_15	114723355	114725604	HASPIN_1	1	+	25500	114723355	114725604	3	1184766	1672061484
HiC_scaffold_25	78136044	78202667	HAT1_1	1	-	25500	78136044	78202667	10	18417111251692307e28	16411615210710114e12
HiC_scaffold_26	60552841	60567475	HAUS1_1	1	-	25500	60552841	60567475	7	12931150158428783e8	537165122137131200
HiC_scaffold_9	109880704	109893362	HAUS2_1	1	+	25500	109880704	109893362	4	19259977912459	68131110200
HiC_scaffold_27	4678520	4692142	HAUS3_1	1	+	25500	4678520	4692142	6	11125442527724812e3	95428359437227200
HiC_scaffold_9	90732804	90737172	HAUS4_1	1	+	25500	90732804	90737172	7	12046672959352645e6	11613113714912567e3
HiC_scaffold_26	1885025	1893617	HAUS5_1	1	-	25500	1885025	1893617	10	12522277260128664e19	11013411314980096e9
HiC_scaffold_2	25702958	25742527	HAUS6_1	1	-	25500	25702958	25742527	14	1349685796511878e42	3411311721813492e21
HiC_scaffold_20	6268381	6278142	HAUS7_1	1	+	25500	6268381	6278142	2	19559	113203
HiC_scaffold_12	21531004	21548538	HAVCR2_1	1	+	25500	21531004	21548538	2	117440	16195
HiC_scaffold_4	180175845	180177274	HAX1_1	1	+	25500	180175845	180177274	4	130811201347	12818511083
HiC_scaffold_22	145064	145156	HBA1_1	1	+	25500	145064	145156	1	1	92
HiC_scaffold_11	69567566	69567790	HBB_1	1	+	25500	69567566	69567790	1	1	224
HiC_scaffold_11	69533653	69535039	HBE1_1	1	+	25500	69533653	69535039	2	11262	89125
HiC_scaffold_12	43034218	43044341	HBEGF_1	1	+	25500	43034218	43044341	4	13138906510053	17316715271
HiC_scaffold_11	69542457	69542642	HBG2_1	1	+	25500	69542457	69542642	1	1	185
HiC_scaffold_10	110399833	110422186	HBP1_1	1	+	25500	110399833	110422186	9	12485615667326937e19	16722714311089155e9
HiC_scaffold_1	158508810	158602023	HBS1L_1	1	-	25500	158508810	158602023	16	12594111621170415e58	1401011078910468e27
HiC_scaffold_22	126915	127390	HBZ_1	1	+	25500	126915	127390	2	1354	212122
HiC_scaffold_43017	5094	5300	HBZ_2	1	-	25500	5094	5300	1	1	206
HiC_scaffold_13	7493740	7494654	HCAR1_1	1	+	25500	7493740	7494654	1	1	914
HiC_scaffold_13	7503949	7505007	HCAR2_1	1	+	25500	7503949	7505007	2	1481	458578
HiC_scaffold_20	184768551	184772765	HCCS_1	1	-	25500	184768551	184772765	5	1913212930184063	19486116149152
HiC_scaffold_20	5723000	5744616	HCFC1_1	1	+	25500	5723000	5744616	31	16608715078408712e129	19114316420983096e71
HiC_scaffold_22	2259836	2260289	HCFC1R1_1	1	-	25500	2259836	2260289	2	1323	134131
HiC_scaffold_3	169306331	169350118	HCFC2_1	1	+	25500	169306331	169350118	12	11914331289151007e36	16114316120095103e18
HiC_scaffold_8	51410233	51456681	HCK_1	1	+	25500	51410233	51456681	11	1231652406828626e35	5010198101149148e14
HiC_scaffold_23	25648481	25681490	HCLS1_1	1	+	25500	25648481	25681490	11	16651826919901232e32	8374128110531072e11
HiC_scaffold_12	148184107	148747661	HCN1_1	1	+	25500	148184107	148747661	9	17468431173039448e31	4044491612181462e11
HiC_scaffold_4	682817	693927	HCN2_1	1	+	25500	682817	693927	7	11096273041478894e9	4251612181462392e4
HiC_scaffold_4	181399326	181408373	HCN3_1	1	+	25500	181399326	181408373	9	13236489454296039e16	27543116121814633e10
HiC_scaffold_15	75893500	75945653	HCN4_1	1	-	25500	75893500	75945653	8	11595317635219177e15	14661642391462178e8
HiC_scaffold_16	38253391	38253690	HCRT_1	1	-	25500	38253391	38253690	1	1	299
HiC_scaffold_4	57539196	57547414	HCRTR1_1	1	+	25500	57539196	57547414	7	13881947260246776e7	1971762421162271e5
HiC_scaffold_1	74406162	74536621	HCRTR2_1	1	+	25500	74406162	74536621	7	17621383637102873e18	2211792421132211e5
HiC_scaffold_4	58209417	58240132	HDAC1_1	1	+	25500	58209417	58240132	12	12038224202257352e39	11311671140140919e16
HiC_scaffold_3	195610614	195615269	HDAC10_1	1	-	25500	195610614	195615269	8	11860246426273196e12	1826889591311079e4
HiC_scaffold_14	29575849	29589187	HDAC11_1	1	+	25500	29575849	29589187	7	15566872298001085e11	1.0112277599918019e+17
HiC_scaffold_1	135030602	135065518	HDAC2_1	1	-	25500	135030602	135065518	12	19731694202990527e33	15512511014010787e16
HiC_scaffold_12	41596784	41608966	HDAC3_1	1	+	25500	41596784	41608966	15	11701546713473453e44	5389140805656133e17
HiC_scaffold_17	34180050	34181324	HDAC3_2	1	-	25500	34180050	34181324	1	1	1274
HiC_scaffold_25	3741047	3831027	HDAC4_1	1	+	25500	3741047	3831027	19	15068186762076028e73	2451521191311131e38
HiC_scaffold_16	39541436	39552189	HDAC5_1	1	-	25500	39541436	39552189	23	12956541168142514e73	16486131122951193e48
HiC_scaffold_20	130312250	130329863	HDAC6_1	1	-	25500	130312250	130329863	21	12301221163335223e69	12814616714919468e37
HiC_scaffold_3	102559941	102579373	HDAC7_1	1	-	25500	102559941	102579373	24	11411492181329894e90	44136861311229476e47
HiC_scaffold_20	109327948	109667663	HDAC8_1	1	+	25500	109327948	109667663	10	1705458153989785e31	11053131149110772e10
HiC_scaffold_10	69379980	69930497	HDAC9_1	1	-	25500	69379980	69930497	21	11183041187121246e104	13198119865610755e41
HiC_scaffold_6	365592	397003	HDC_1	1	-	25500	365592	397003	12	15028755538116275e34	49423310198891604e16
HiC_scaffold_1	147246656	147262854	HDDC2_1	1	-	25500	147246656	147262854	2	116083	140116
HiC_scaffold_4	182813468	182821371	HDGF_1	1	-	25500	182813468	182821371	5	1498131915897818	1731881347786
HiC_scaffold_4	5542924	5563249	HDGFL2_1	1	+	25500	5542924	5563249	11	12474264711643137e32	7177137200128741e13
HiC_scaffold_26	59568715	59590940	HDHD2_1	1	+	25500	59568715	59590940	5	15227175332031222e3	11021221862101
HiC_scaffold_2	63056440	63057192	HDHD3_1	1	-	25500	63056440	63057192	1	1	752
HiC_scaffold_3	53824736	53831995	HDHD5_1	1	+	25500	53824736	53831995	7	11247218454766582e8	2001079217319117e4
HiC_scaffold_20	73380332	73383142	HDLBP_1	1	+	25500	73380332	73383142	6	1.3224609612038259e+17	221110473431455200
HiC_scaffold_20	80869031	80871382	HDLBP_2	1	-	25500	80869031	80871382	6	114254177211052260	116311194293113680
HiC_scaffold_25	1765737	1795594	HDLBP_3	1	+	25500	1765737	1795594	26	13516486810443104e107	7415521820321825e58
HiC_scaffold_20	93912697	94220307	HDX_1	1	+	25500	93912697	94220307	8	15696687381373005e23	14610315614620683e6
HiC_scaffold_19	62254661	62314066	HEATR1_1	1	-	25500	62254661	62314066	38	11398262833664034e158	8610716115216713e96
HiC_scaffold_7	126435	174136	HEATR3_1	1	-	25500	126435	174136	13	16590871614873235e42	1161731438613416e19
HiC_scaffold_9	33909521	33935406	HEATR4_1	1	+	25500	33909521	33935406	13	1256358583014625e40	1224734483140143e20
HiC_scaffold_9	79796978	79915672	HEATR5A_1	1	+	25500	79796978	79915672	36	1149125296083691e163	12521210714917014e89
HiC_scaffold_16	89022692	89158774	HEATR5B_1	1	+	25500	89022692	89158774	37	1169335504266581e168	12521210714917014e90
HiC_scaffold_16	18619781	18656384	HEATR6_1	1	+	25500	18619781	18656384	19	13125554859407056e69	1701071431131169e37
HiC_scaffold_16	18096954	18107276	HEATR9_1	1	-	25500	18096954	18107276	5	110982941342310160	2035095173173
HiC_scaffold_3	69420642	69451951	HEBP1_1	1	-	25500	69420642	69451951	4	1122251583331233	16718213777
HiC_scaffold_1	162146156	162152214	HEBP2_1	1	+	25500	162146156	162152214	3	19775862	134179197
HiC_scaffold_1	162986245	163002741	HECA_1	1	+	25500	162986245	163002741	4	15051086716333	494542152164
HiC_scaffold_38836	4829	5533	HECA_2	1	+	25500	4829	5533	2	1160	149545
HiC_scaffold_9	79996900	80088928	HECTD1_1	1	+	25500	79996900	80088928	41	12756430934321149e184	14023322728126974e99
HiC_scaffold_6	51803815	51886590	HECTD2_1	1	+	25500	51803815	51886590	19	14641447315477995e74	12814098896535118e33
HiC_scaffold_4	72765471	72773296	HECTD3_1	1	-	25500	72765471	72773296	20	12734516578271227e56	836583711252099e36
HiC_scaffold_13	10565887	10693933	HECTD4_1	1	-	25500	10565887	10693933	75	Inf	1342211941672212e205
HiC_scaffold_10	24564991	24882770	HECW1_1	1	-	25500	24564991	24882770	28	11476619310205527e135	11019711314612889e61
HiC_scaffold_25	51153842	51497176	HECW2_1	1	+	25500	51153842	51497176	31	11349261699201755e164	2901078974170144e67
HiC_scaffold_23	21183239	21235666	HEG1_1	1	+	25500	21183239	21235666	9	1452587121298122e23	12512598167134388e7
HiC_scaffold_3	123694851	123730342	HELB_1	1	+	25500	123694851	123730342	10	15657938710030108e27	16119716141632913e12
HiC_scaffold_6	55023817	55071279	HELLS_1	1	+	25500	55023817	55071279	16	17775226982330434e58	1221222271791432e28
HiC_scaffold_27	93560694	93610529	HELQ_1	1	-	25500	93560694	93610529	17	1123091667219364e65	10113411317398155e31
HiC_scaffold_13	82661164	82662900	HELT_1	1	-	25500	82661164	82662900	5	110989012141693	10138311910444
HiC_scaffold_16	45654215	45811643	HELZ_1	1	+	25500	45654215	45811643	28	1187082257927602e129	20912556742001075e64
HiC_scaffold_8	83423885	83435452	HELZ2_1	1	-	25500	83423885	83435452	28	1290650999129315e94	17015521813416995e60
HiC_scaffold_14	16373804	16381842	HEMK1_1	1	-	25500	16373804	16381842	8	11984731306269769e10	3511098836510183e3
HiC_scaffold_4	154344198	154386926	HENMT1_1	1	-	25500	154344198	154386926	5	14084264542759043e3	17917912810477
HiC_scaffold_18	18664853	18669902	HEPACAM_1	1	+	25500	18664853	18669902	6	11951250634543817e4	34428489747186
HiC_scaffold_10	87862347	87921675	HEPACAM2_1	1	+	25500	87862347	87921675	7	16697105784268752e13	7739228429312881e3
HiC_scaffold_11	97234157	97313510	HEPHL1_1	1	+	25500	97234157	97313510	18	11886325274263648e69	13724221217925407e36
HiC_scaffold_15	66294087	66443824	HERC1_1	1	-	25500	66294087	66443824	78	Inf	18230814925477153e208
HiC_scaffold_15	132549167	132976894	HERC2_1	1	-	25500	132549167	132976894	92	Inf	2722091071881133e250
HiC_scaffold_27	99567626	99685202	HERC3_1	1	+	25500	99567626	99685202	22	14375847275483311e91	2241587722192125e43
HiC_scaffold_6	24199228	24350150	HERC4_1	1	+	25500	24199228	24350150	23	13573041614473272e104	2241587722192129e46
HiC_scaffold_27	99412597	99473654	HERC5_1	1	+	25500	99412597	99473654	8	15635695216634393e17	2241287718812217e7
HiC_scaffold_27	99307364	99391460	HERC6_1	1	+	25500	99307364	99391460	12	11839681311270131e37	11311921513713418e17
HiC_scaffold_7	16658206	16668654	HERPUD1_1	1	+	25500	16658206	16668654	8	12905307043226661e13	13177771221223503e4
HiC_scaffold_10	49253339	49299595	HERPUD2_1	1	+	25500	49253339	49299595	8	11251615112212787e19	14677113155119326e6
HiC_scaffold_23	16059408	16061244	HES1_1	1	+	25500	16059408	16061244	4	12395711292	1079586545
HiC_scaffold_4	31378796	31379546	HES2_1	1	-	25500	31378796	31379546	3	1269650	19492101
HiC_scaffold_4	31141688	31141950	HES3_1	1	+	25500	31141688	31141950	2	1177	7786
HiC_scaffold_4	25143099	25143880	HES4_1	1	-	25500	25143099	25143880	4	1322498657	19786128125
HiC_scaffold_4	26675330	26676039	HES5_1	1	-	25500	26675330	26676039	3	1381657	22117353
HiC_scaffold_25	4641821	4642591	HES6_1	1	+	25500	4641821	4642591	4	1160349562	8686203209
HiC_scaffold_15	119913333	119914644	HES7_1	1	-	25500	119913333	119914644	3	17611217	4408395
HiC_scaffold_14	9650737	9652197	HESX1_1	1	+	25500	9650737	9652197	4	170211701366	15520010195
HiC_scaffold_15	75043568	75072882	HEXA_1	1	-	25500	75043568	75072882	8	12913497456856406e12	92179831851281e8
HiC_scaffold_12	121024436	121048162	HEXB_1	1	-	25500	121024436	121048162	11	14431378368156458e28	10192173182128099e12
HiC_scaffold_16	60769869	60781111	HEXDC_1	1	+	25500	60769869	60781111	10	1.2416401658947361e+39	8910489164179743e10
HiC_scaffold_16	40529355	40530371	HEXIM1_1	1	+	25500	40529355	40530371	1	1	1016
HiC_scaffold_16	40544771	40545109	HEXIM2_1	1	+	25500	40544771	40545109	2	1229	62110
HiC_scaffold_21	45633115	45635580	HEY1_1	1	-	25500	45633115	45635580	5	11478184420492376	57880837489
HiC_scaffold_1	147788379	147799046	HEY2_1	1	+	25500	147788379	147799046	5	11962217147299988	83778380680
HiC_scaffold_4	66621944	66629100	HEYL_1	1	-	25500	66621944	66629100	6	1172493339546637e3	158317179838068
HiC_scaffold_1	38299735	38302081	HFE_1	1	+	25500	38299735	38302081	4	11664702087	12595275260
HiC_scaffold_4	172019726	172021395	HFE2_1	1	-	25500	172019726	172021395	3	111071359	614239311
HiC_scaffold_4	130473194	130543308	HFM1_1	1	-	25500	130473194	130543308	16	12428624529285603e59	11315283131921067e26
HiC_scaffold_23	26645963	26711502	HGD_1	1	+	25500	26645963	26711502	12	14001944428790305e37	7186104629277101e15
HiC_scaffold_10	100841729	100919147	HGF_1	1	+	25500	100841729	100919147	17	17151153091613114e63	8616711011614317e32
HiC_scaffold_21	110117233	110118577	HGH1_1	1	+	25500	110117233	110118577	6	142761685510311220	3531049589119125
HiC_scaffold_16	60196598	60210348	HGS_1	1	+	25500	60196598	60210348	20	11758227124732945e66	35867492122536784e34
HiC_scaffold_13	58103432	58131880	HGSNAT_1	1	-	25500	58103432	58131880	12	12787365049326734e34	17911077861251216e15
HiC_scaffold_19	10203200	10677919	HHAT_1	1	-	25500	10203200	10677919	11	18698713303319835e43	891312123514917e14
HiC_scaffold_14	23245878	23254033	HHATL_1	1	+	25500	23245878	23254033	10	1468108113101866e20	1046810719720917e12
HiC_scaffold_6	53022652	53028121	HHEX_1	1	+	25500	53022652	53028121	4	1247529115282	35017950188
HiC_scaffold_9	5999029	6034039	HHIPL1_1	1	+	25500	5999029	6034039	7	1816414870189552e14	23364415812514913e4
HiC_scaffold_19	77032473	77056538	HHIPL2_1	1	+	25500	77032473	77056538	8	13358611278479732e15	25765014632912813e5
HiC_scaffold_10	59167203	59284024	HIBADH_1	1	+	25500	59167203	59284024	7	11411717040996052e17	1611101191317716e4
HiC_scaffold_25	58087877	58167775	HIBCH_1	1	+	25500	58087877	58167775	9	12675195503076437e23	1378350771465686e6
HiC_scaffold_15	107781961	107784120	HIC1_1	1	-	25500	107781961	107784120	3	17151246	710527914
HiC_scaffold_13	22003594	22005411	HIC2_1	1	+	25500	22003594	22005411	2	11018	1010800
HiC_scaffold_16	54614943	54632816	HID1_1	1	-	25500	54614943	54632816	18	14598301970246137e55	6215592101224164e32
HiC_scaffold_4	16293310	16303410	HIDE1_1	1	+	25500	16293310	16303410	2	19976	308125
HiC_scaffold_9	46351411	46384738	HIF1A_1	1	-	25500	46351411	46384738	15	15791435460349118e47	15212210730211308e27
HiC_scaffold_6	62208600	62217367	HIF1AN_1	1	+	25500	62208600	62217367	8	14574099616371e14	17624814914011361e5
HiC_scaffold_26	11382184	11403633	HIF3A_1	1	-	25500	11382184	11403633	11	1.2000587974011103e+47	14027218811914312e15
HiC_scaffold_14	23165119	23171601	HIGD1A_1	1	+	25500	23165119	23171601	2	16346	95137
HiC_scaffold_16	40231094	40231231	HIGD1B_1	1	+	25500	40231094	40231231	1	1	137
HiC_scaffold_3	105995735	106016510	HIGD1C_1	1	+	25500	105995735	106016510	3	1652920711	9213165
HiC_scaffold_23	66119397	66120039	HIGD2A_1	1	-	25500	66119397	66120039	2	1491	161152
HiC_scaffold_11	88202120	88245253	HIKESHI_1	1	+	25500	88202120	88245253	4	1337984209943084	23915212550
HiC_scaffold_10	134220268	134220447	HILPDA_1	1	+	25500	134220268	134220447	1	1	179
HiC_scaffold_11	129520865	129525642	HINFP_1	1	+	25500	129520865	129525642	10	11580204423243112e20	16423310715274117e12
HiC_scaffold_10	84428623	84428997	HINT1_1	1	-	25500	84428623	84428997	1	1	374
HiC_scaffold_12	54071032	54084955	HINT1_2	1	+	25500	54071032	54084955	3	1254013763	122116161
HiC_scaffold_2	42810656	42812636	HINT2_1	1	-	25500	42810656	42812636	5	11943726111916	897110714365
HiC_scaffold_1	148077688	148090539	HINT3_1	1	+	25500	148077688	148090539	2	112724	116128
HiC_scaffold_22	53197070	53581322	HIP1_1	1	-	25500	53197070	53581322	26	1212192166436375e112	11359122104101955e48
HiC_scaffold_13	7366506	7383515	HIP1R_1	1	-	25500	7366506	7383515	28	12013535717871046e97	11359122104101631e53
HiC_scaffold_4	161252739	161291830	HIPK1_1	1	+	25500	161252739	161291830	15	1106781811819053e55	10731221228618216e28
HiC_scaffold_10	145603203	145704941	HIPK2_1	1	-	25500	145603203	145704941	15	13641912456714574e51	3261011402512811e29
HiC_scaffold_11	38729892	38787257	HIPK3_1	1	-	25500	38729892	38787257	17	11298172234883948e56	4731252151372966e33
HiC_scaffold_26	5040985	5047865	HIPK4_1	1	-	25500	5040985	5047865	5	11382185033116416	74452356356464
HiC_scaffold_13	32389343	32481412	HIRA_1	1	-	25500	32389343	32481412	25	114357165481739e106	11389161119113158e48
HiC_scaffold_22	26347815	26350215	HIRIP3_1	1	+	25500	26347815	26350215	5	11541181520652244	12513716798158
HiC_scaffold_14	62783218	62783952	HIVEP1_1	1	+	25500	62783218	62783952	2	1382	361353
HiC_scaffold_1	18195419	18404533	HIVEP1_2	1	+	25500	18195419	18404533	18	11012851457021466e86	38536805391378166e35
HiC_scaffold_1	167280519	167301104	HIVEP2_1	1	-	25500	167280519	167301104	6	1270245951091114e8	8188961011731585e3
HiC_scaffold_4	68774471	68836775	HIVEP3_1	1	-	25500	68774471	68836775	15	13075806611212144e42	2542547410418548e28
HiC_scaffold_25	9137203	9141102	HJURP_1	1	+	25500	9137203	9141102	3	132263562	71311338
HiC_scaffold_6	22808397	22890042	HK1_1	1	-	25500	22808397	22890042	17	12132481069411413e61	13123315518295117e30
HiC_scaffold_18	67847511	67899484	HK2_1	1	-	25500	67847511	67899484	17	12952502656756843e59	14023315518210193e31
HiC_scaffold_23	65274963	65284123	HK3_1	1	+	25500	65274963	65284123	6	1201181558384871e5	14918559155233140
HiC_scaffold_8	76874269	76959563	HKR1_1	1	-	25500	76874269	76959563	4	1365543674984489	19416444806
HiC_scaffold_26	879231	888083	HKR1_2	1	+	25500	879231	888083	3	175288608	1251067245
HiC_scaffold_23	49080502	49389423	HLCS_1	1	-	25500	49080502	49389423	8	11117530118645208e21	17021211316127219e6
HiC_scaffold_16	27239243	27297769	HLF_1	1	-	25500	27239243	27297769	4	162745606958414	212224335113
HiC_scaffold_5	65065026	65105123	HLTF_1	1	-	25500	65065026	65105123	20	12157558760687976e75	15277179113128182e37
HiC_scaffold_19	78607386	78612061	HLX_1	1	-	25500	78607386	78612061	5	12037304141374352	326185176212323
HiC_scaffold_58991	1839	33859	HM13_1	1	-	25500	1839	33859	9	14908639071727382e19	10483561258689148e5
HiC_scaffold_13	42462353	42667754	HMBOX1_1	1	-	25500	42462353	42667754	8	12175306286427405e19	13410195831521106e4
HiC_scaffold_11	129482842	129488403	HMBS_1	1	+	25500	129482842	129488403	11	13829091414160228e22	8647777477110382e9
HiC_scaffold_14	28506843	28519598	HMCES_1	1	-	25500	28506843	28519598	5	1219353611011212800	20318817612568
HiC_scaffold_19	40338636	40919543	HMCN1_1	1	-	25500	40338636	40919543	106	Inf	3621281193471277e291
HiC_scaffold_2	83087939	83258008	HMCN2_1	1	+	25500	83087939	83258008	94	Inf	2031581251701071e254
HiC_scaffold_15	78538556	78566361	HMG20A_1	1	-	25500	78538556	78566361	7	1824176512062163e12	1342158913121214e3
HiC_scaffold_4	4695546	4698627	HMG20B_1	1	+	25500	4695546	4698627	6	17601362207422822e3	10721312271212134
HiC_scaffold_1	50489508	50491621	HMGA1_1	1	+	25500	50489508	50491621	2	12028	13186
HiC_scaffold_2	40829085	40829402	HMGA1_2	1	+	25500	40829085	40829402	1	1	317
HiC_scaffold_3	123152846	123316005	HMGA2_1	1	+	25500	123152846	123316005	5	1268517834141357e6	11086503847
HiC_scaffold_5	16735643	16738145	HMGB1_1	1	+	25500	16735643	16738145	3	112302327	149173176
HiC_scaffold_10	94508552	94508928	HMGB2_1	1	-	25500	94508552	94508928	2	1129	119248
HiC_scaffold_7	65146132	65148000	HMGB2_2	1	+	25500	65146132	65148000	4	14446711729	149146173140
HiC_scaffold_1	94228677	94229262	HMGB2_3	1	-	25500	94228677	94229262	2	1446	398140
HiC_scaffold_20	3800151	3801782	HMGB3_1	1	-	25500	3800151	3801782	4	140410801483	131173140149
HiC_scaffold_4	59885299	59885802	HMGB4_1	1	+	25500	59885299	59885802	1	1	503
HiC_scaffold_59485	8534	20631	HMGCL_1	1	-	25500	8534	20631	8	11048326653039524e15	981281856214998e5
HiC_scaffold_1	74634448	74839255	HMGCLL1_1	1	-	25500	74634448	74839255	9	1506374707785129e27	9812819162158952e7
HiC_scaffold_12	120412236	120429307	HMGCR_1	1	-	25500	120412236	120429307	18	1162729964137932e56	5316114914017013e36
HiC_scaffold_12	150993714	151001805	HMGCS1_1	1	+	25500	150993714	151001805	9	17861421320445806e15	44612516416717e12
HiC_scaffold_4	169281264	169288901	HMGCS2_1	1	-	25500	169281264	169288901	2	17399	125239
HiC_scaffold_4	169324881	169512385	HMGCS2_2	1	-	25500	169324881	169512385	7	11615071637171661e20	9210716416416412e4
HiC_scaffold_4	169329647	169341694	HMGCS2_3	1	-	25500	169329647	169341694	5	143185761584211600	861615641452
HiC_scaffold_57954	48390	49935	HMGN2_1	1	+	25500	48390	49935	3	16111445	4450101
HiC_scaffold_1	96993654	96995231	HMGN3_1	1	-	25500	96993654	96995231	3	12111528	9211350
HiC_scaffold_1	38721222	38721491	HMGN4_1	1	+	25500	38721222	38721491	1	1	269
HiC_scaffold_12	30793743	30870572	HMGXB3_1	1	-	25500	30793743	30870572	22	13281471467955434e83	32313421211313408e47
HiC_scaffold_3	177109626	177148024	HMGXB4_1	1	+	25500	177109626	177148024	8	14091274314193251e16	14980950806510417e4
HiC_scaffold_18	49723397	49726094	HMMR_1	1	-	25500	49723397	49726094	4	1114118792606	27249463992
HiC_scaffold_12	13011162	13060200	HMMR_2	1	-	25500	13011162	13060200	11	18932727564911266e30	16417614911021214e13
HiC_scaffold_3	177254655	177259266	HMOX1_1	1	+	25500	177254655	177259266	3	121194493	122491119
HiC_scaffold_22	3843014	3844886	HMOX2_1	1	+	25500	3843014	3844886	3	15391742	110488131
HiC_scaffold_6	84600401	84602106	HMX2_1	1	+	25500	84600401	84602106	2	11155	266551
HiC_scaffold_6	84588865	84590557	HMX3_1	1	+	25500	84588865	84590557	3	110251232	383203461
HiC_scaffold_13	18968705	18989443	HNF1A_1	1	+	25500	18968705	18989443	10	11288514215148587e29	32619718224215214e13
HiC_scaffold_16	18786932	18864599	HNF1B_1	1	+	25500	18786932	18864599	9	14991104441372442e23	3412002602361611e11
HiC_scaffold_8	64281316	64307758	HNF4A_1	1	+	25500	64281316	64307758	10	14765621812248134e27	11317395104155894e11
HiC_scaffold_21	40194169	40220761	HNF4G_1	1	+	25500	40194169	40220761	9	14997841410641154e22	12595104158831553e8
HiC_scaffold_25	120397899	120436527	HNMT_1	1	-	25500	120397899	120436527	5	17698148551642237e3	3539213110753
HiC_scaffold_12	46050553	46051473	HNRNPA0_1	1	+	25500	46050553	46051473	3	1673817	668140104
HiC_scaffold_3	109440405	109443253	HNRNPA1_1	1	+	25500	109440405	109443253	9	13936649751151143e13	11614620989957417e6
HiC_scaffold_1	77823323	77824368	HNRNPA1_2	1	-	25500	77823323	77824368	2	1187	182859
HiC_scaffold_23	49397181	49398081	HNRNPA1L2_1	1	+	25500	49397181	49398081	1	1	900
HiC_scaffold_10	60741687	60745939	HNRNPA2B1_1	1	+	25500	60741687	60745939	9	12687001063123518e14	1101462099880621e7
HiC_scaffold_19	61672485	61674893	HNRNPA2B1_2	1	+	25500	61672485	61674893	3	12552119	10177290
HiC_scaffold_25	72435035	72440879	HNRNPA3_1	1	-	25500	72435035	72440879	10	11381207207022405e19	5011014377988923e9
HiC_scaffold_23	63771599	63777315	HNRNPAB_1	1	-	25500	63771599	63777315	7	13721185351338136e7	6814311613115817e4
HiC_scaffold_27	27424269	27424589	HNRNPC_1	1	-	25500	27424269	27424589	1	1	320
HiC_scaffold_9	93568842	93597036	HNRNPC_2	1	+	25500	93568842	93597036	6	11008210804263502e9	2391134714622783
HiC_scaffold_27	92068286	92084672	HNRNPD_1	1	-	25500	92068286	92084672	8	11134139319483131e14	6214698131161168e5
HiC_scaffold_27	92161618	92165117	HNRNPDL_1	1	-	25500	92161618	92165117	7	13891019126318813e7	6817011313116117e4
HiC_scaffold_21	30197123	30198091	HNRNPDL_2	1	-	25500	30197123	30198091	4	1270569613	26329741356
HiC_scaffold_20	27090955	27091859	HNRNPDL_3	1	-	25500	27090955	27091859	3	1173319	101143586
HiC_scaffold_6	7994324	7995568	HNRNPF_1	1	+	25500	7994324	7995568	3	111531222	11486523
HiC_scaffold_6	43410553	43411926	HNRNPF_2	1	+	25500	43410553	43411926	3	19261153	635113221
HiC_scaffold_23	74392037	74398525	HNRNPH1_1	1	+	25500	74392037	74398525	12	13672003309233487e27	1641431371797113e15
HiC_scaffold_20	62699670	62701016	HNRNPH2_1	1	-	25500	62699670	62701016	1	1	1346
HiC_scaffold_6	23906090	23911143	HNRNPH3_1	1	-	25500	23906090	23911143	9	12253991437262333e14	7492921341168617e7
HiC_scaffold_2	106617977	106625195	HNRNPK_1	1	-	25500	106617977	106625195	11	15249871362155523e22	16783835330812812e9
HiC_scaffold_26	3593143	3604061	HNRNPL_1	1	-	25500	3593143	3604061	14	15947961512199925e35	5392592001192817e18
HiC_scaffold_16	86826265	86867868	HNRNPLL_1	1	+	25500	86826265	86867868	13	11142317490195147e44	16712823686101715e16
HiC_scaffold_4	11403387	11444321	HNRNPM_1	1	+	25500	11403387	11444321	13	11197119221202595e44	1.1317056981911522e+32
HiC_scaffold_4	49042259	49069094	HNRNPR_1	1	-	25500	49042259	49069094	10	1738120950177556e25	60812214920913116e13
HiC_scaffold_19	70476179	70490478	HNRNPU_1	1	-	25500	70476179	70490478	15	15345582763026784e44	4450861852541672e24
HiC_scaffold_26	6227008	6259134	HNRNPUL1_1	1	+	25500	6227008	6259134	16	13921696787721029e56	26910215271143982e28
HiC_scaffold_6	59081934	59101441	HOGA1_1	1	+	25500	59081934	59101441	7	11108711429122594e14	1911281251349513e4
HiC_scaffold_12	115659944	115746708	HOMER1_1	1	+	25500	115659944	115746708	8	16133943326977725e17	15513192137158107e5
HiC_scaffold_15	86428959	86476059	HOMER2_1	1	+	25500	86428959	86476059	8	11529833653384312e19	1551318914015511e6
HiC_scaffold_4	24442050	24449626	HOMER3_1	1	-	25500	24442050	24449626	8	19771150157824089e11	1828644158801101e5
HiC_scaffold_9	90435849	90437396	HOMEZ_1	1	+	25500	90435849	90437396	3	1760982	665218566
HiC_scaffold_4	89985398	90085516	HOOK1_1	1	+	25500	89985398	90085516	19	12055332777376796e74	6283711316810114e33
HiC_scaffold_4	17898780	17906226	HOOK2_1	1	+	25500	17898780	17906226	14	15417012304252932e34	44837413178598016e17
HiC_scaffold_13	58224484	58334417	HOOK3_1	1	-	25500	58224484	58334417	17	150078358102022e65	13710498808914071e25
HiC_scaffold_27	62781857	62791712	HOPX_1	1	-	25500	62781857	62791712	2	19716	77140
HiC_scaffold_4	175097117	175121100	HORMAD1_1	1	-	25500	175097117	175121100	5	11394116841222752e4	6818511065143
HiC_scaffold_13	25513900	25549172	HORMAD2_1	1	-	25500	25513900	25549172	3	156435136	242149137
HiC_scaffold_10	59726837	59728300	HOXA1_1	1	+	25500	59726837	59728300	4	11964271111	191206224353
HiC_scaffold_10	59649426	59651854	HOXA10_1	1	+	25500	59649426	59651854	4	16978552157	677140119272
HiC_scaffold_10	59638629	59640985	HOXA11_1	1	+	25500	59638629	59640985	4	15326192130	4947795227
HiC_scaffold_10	59624368	59625768	HOXA13_1	1	+	25500	59624368	59625768	2	11153	467248
HiC_scaffold_10	59720406	59722150	HOXA2_1	1	+	25500	59720406	59722150	2	11032	359713
HiC_scaffold_10	59712303	59715011	HOXA3_1	1	+	25500	59712303	59715011	5	1361190921942380	65155278161329
HiC_scaffold_10	59693361	59694393	HOXA4_1	1	+	25500	59693361	59694393	2	1692	131341
HiC_scaffold_10	59679989	59681769	HOXA5_1	1	+	25500	59679989	59681769	2	11533	560248
HiC_scaffold_10	59675827	59676264	HOXA6_1	1	+	25500	59675827	59676264	1	1	437
HiC_scaffold_10	59667025	59668612	HOXA7_1	1	+	25500	59667025	59668612	2	11310	374278
HiC_scaffold_10	59658408	59660272	HOXA9_1	1	+	25500	59658408	59660272	2	11632	572233
HiC_scaffold_16	33982188	33983557	HOXB1_1	1	+	25500	33982188	33983557	3	13881044	380194326
HiC_scaffold_16	33826727	33828481	HOXB13_1	1	+	25500	33826727	33828481	2	11504	599251
HiC_scaffold_16	33970711	33972527	HOXB2_1	1	+	25500	33970711	33972527	4	123811611530	200152347287
HiC_scaffold_16	33960045	33960134	HOXB3_1	1	+	25500	33960045	33960134	1	1	89
HiC_scaffold_16	33963190	33965339	HOXB3_2	1	+	25500	33963190	33965339	3	13191320	314131830
HiC_scaffold_16	33938022	33939637	HOXB4_1	1	+	25500	33938022	33939637	3	12681320	212185296
HiC_scaffold_16	33922562	33924034	HOXB5_1	1	+	25500	33922562	33924034	2	11228	560245
HiC_scaffold_16	33918158	33919869	HOXB6_1	1	+	25500	33918158	33919869	2	11458	416254
HiC_scaffold_16	33905736	33908528	HOXB7_1	1	+	25500	33905736	33908528	3	11452542	140257251
HiC_scaffold_16	33901923	33903444	HOXB8_1	1	+	25500	33901923	33903444	2	11217	422305
HiC_scaffold_16	33890482	33893799	HOXB9_1	1	+	25500	33890482	33893799	2	13088	515230
HiC_scaffold_3	109167962	109172023	HOXC10_1	1	+	25500	109167962	109172023	2	13787	749275
HiC_scaffold_3	109155914	109158072	HOXC11_1	1	+	25500	109155914	109158072	3	15621887	557116272
HiC_scaffold_3	109138189	109139800	HOXC12_1	1	+	25500	109138189	109139800	4	13734691376	36289155236
HiC_scaffold_3	109122339	109128787	HOXC13_1	1	+	25500	109122339	109128787	2	16192	722257
HiC_scaffold_3	109235654	109236923	HOXC4_1	1	+	25500	109235654	109236923	2	1917	437353
HiC_scaffold_3	109215393	109216760	HOXC5_1	1	+	25500	109215393	109216760	2	11156	452212
HiC_scaffold_3	109210832	109212251	HOXC6_1	1	+	25500	109210832	109212251	2	11115	398305
HiC_scaffold_3	109191953	109194048	HOXC8_1	1	+	25500	109191953	109194048	2	11806	434290
HiC_scaffold_3	109182776	109185227	HOXC9_1	1	+	25500	109182776	109185227	2	12213	539239
HiC_scaffold_25	73579015	73580306	HOXD1_1	1	-	25500	73579015	73580306	3	16751155	332353137
HiC_scaffold_25	73646618	73649003	HOXD10_1	1	-	25500	73646618	73649003	2	11643	275743
HiC_scaffold_25	73656660	73658437	HOXD11_1	1	-	25500	73656660	73658437	3	110881563	233362215
HiC_scaffold_25	73664890	73665849	HOXD12_1	1	-	25500	73664890	73665849	3	1355529	237116431
HiC_scaffold_25	73670850	73672482	HOXD13_1	1	-	25500	73670850	73672482	2	11025	251608
HiC_scaffold_25	73595271	73598280	HOXD3_1	1	-	25500	73595271	73598280	2	12477	755533
HiC_scaffold_25	73613606	73614870	HOXD4_1	1	-	25500	73613606	73614870	4	18259181149	27889227116
HiC_scaffold_25	73634323	73635246	HOXD8_1	1	-	25500	73634323	73635246	2	1691	293233
HiC_scaffold_25	73641574	73642989	HOXD9_1	1	-	25500	73641574	73642989	4	15887741063	23616795353
HiC_scaffold_7	31642161	31642925	HP_1	1	-	25500	31642161	31642925	1	1	764
HiC_scaffold_4	46171981	46225495	HP1BP3_1	1	-	25500	46171981	46225495	10	18322552404782137e24	29368107161891403e8
HiC_scaffold_13	43861540	43863075	HP1BP3_2	1	-	25500	43861540	43863075	2	11396	221140
HiC_scaffold_40054	4207	5748	HP1BP3_3	1	-	25500	4207	5748	5	12253697781015	221137317230527
HiC_scaffold_4	58728533	58734411	HPCA_1	1	+	25500	58728533	58734411	3	155795784	37410795
HiC_scaffold_17	19660795	19667439	HPCAL1_1	1	+	25500	19660795	19667439	3	126096550	37411095
HiC_scaffold_4	66696053	66698951	HPCAL4_1	1	-	25500	66696053	66698951	3	124332738	194215161
HiC_scaffold_13	8268609	8283618	HPD_1	1	+	25500	8268609	8283618	11	14391399164726508e26	5910741809210475e11
HiC_scaffold_4	73103381	73104481	HPDL_1	1	+	25500	73103381	73104481	1	1	1100
HiC_scaffold_7	58911849	58938609	HPF1_1	1	-	25500	58911849	58938609	7	12646657417349231e12	12817386125101187e3
HiC_scaffold_7	63376553	63408921	HPGD_1	1	+	25500	63376553	63408921	7	13524347133622852e11	921251079877158100
HiC_scaffold_27	106581180	106615924	HPGDS_1	1	-	25500	106581180	106615924	4	1174472130934614	16711386131
HiC_scaffold_26	2462293	2479396	HPN_1	1	-	25500	2462293	2479396	9	12205498608313858e14	3516714095191167e9
HiC_scaffold_20	20668423	20686586	HPRT1_1	1	-	25500	20668423	20686586	4	177031659518060	7465185104
HiC_scaffold_6	59931225	59954700	HPS1_1	1	-	25500	59931225	59954700	12	16022254510962834e31	1618011314374125e18
HiC_scaffold_5	65134033	65210647	HPS3_1	1	+	25500	65134033	65210647	18	1443145815750638e66	21511928117086192e33
HiC_scaffold_13	29993320	30021847	HPS4_1	1	+	25500	29993320	30021847	10	11806658871139076e25	11314610711695591e11
HiC_scaffold_11	54283984	54323903	HPS5_1	1	+	25500	54283984	54323903	21	12120239231114582e78	9810762194134138e42
HiC_scaffold_6	63801584	63803902	HPS6_1	1	+	25500	63801584	63803902	1	1	2318
HiC_scaffold_27	93457781	93501968	HPSE_1	1	-	25500	93457781	93501968	9	13481522212881143e22	1551461255010714e10
HiC_scaffold_6	59983959	60764348	HPSE2_1	1	-	25500	59983959	60764348	12	12063228315145898e48	1611461431131079e18
HiC_scaffold_11	67480493	67486564	HPX_1	1	+	25500	67480493	67486564	5	11052530155175816	155203128164257
HiC_scaffold_13	52829964	52843977	HR_1	1	+	25500	52829964	52843977	16	11320160535953876e49	6112784641521402e31
HiC_scaffold_11	2487105	2488884	HRAS_1	1	+	25500	2487105	2488884	4	15738301664	110176158116
HiC_scaffold_23	14942226	14947335	HRASLS_1	1	+	25500	14942226	14947335	2	14844	134266
HiC_scaffold_11	10824089	10827027	HRASLS5_1	1	+	25500	10824089	10827027	2	12676	110263
HiC_scaffold_26	14358350	14358775	HRC_1	1	+	25500	14358350	14358775	2	1175	110251
HiC_scaffold_23	7633524	7635738	HRG_1	1	+	25500	7633524	7635738	3	11032111	7174104
HiC_scaffold_40226	10220	10729	HRG_2	1	-	25500	10220	10729	3	1124289	95134221
HiC_scaffold_14	33555721	33557175	HRH1_1	1	-	25500	33555721	33557175	3	1541961	452389494
HiC_scaffold_23	66823259	66849192	HRH2_1	1	-	25500	66823259	66849192	2	124897	1401037
HiC_scaffold_8	82260616	82264332	HRH3_1	1	-	25500	82260616	82264332	4	145725613601	452464167116
HiC_scaffold_26	89622589	89625486	HRH4_1	1	-	25500	89622589	89625486	3	11122770	7732128
HiC_scaffold_13	14877700	14877972	HRK_1	1	-	25500	14877700	14877972	1	1	272
HiC_scaffold_4	176901930	176905115	HRNR_1	1	-	25500	176901930	176905115	4	1208021583019	20212965167
HiC_scaffold_17	32534249	32571312	HS1BP3_1	1	-	25500	32534249	32571312	7	16277791725812255e12	771311495968212200
HiC_scaffold_4	124831212	125057159	HS2ST1_1	1	+	25500	124831212	125057159	7	11578681794602039e20	1222398613798155300
HiC_scaffold_27	10287182	10288129	HS3ST1_1	1	-	25500	10287182	10288129	2	1883	78565
HiC_scaffold_22	20246389	20377719	HS3ST2_1	1	+	25500	20246389	20377719	2	1130714	485617
HiC_scaffold_15	128951076	129125394	HS3ST3A1_1	1	-	25500	128951076	129125394	2	1173723	620596
HiC_scaffold_15	130254129	130310020	HS3ST3B1_1	1	+	25500	130254129	130310020	2	155278	380614
HiC_scaffold_22	23151982	23664799	HS3ST4_1	1	+	25500	23151982	23664799	2	1512183	635635
HiC_scaffold_1	135144426	135149410	HS3ST5_1	1	-	25500	135144426	135149410	2	14878	893107
HiC_scaffold_22	1401392	1406897	HS3ST6_1	1	-	25500	1401392	1406897	2	15324	611182
HiC_scaffold_4	210970714	210971421	HS6ST1_1	1	-	25500	210970714	210971421	1	1	707
HiC_scaffold_20	22322392	22662832	HS6ST2_1	1	+	25500	22322392	22662832	5	1123233955734025e7	4255186597750
HiC_scaffold_24	75712157	75712864	HS6ST3_1	1	+	25500	75712157	75712864	1	1	707
HiC_scaffold_7	43606119	43608511	HSBP1_1	1	+	25500	43606119	43608511	3	15572280	7765113
HiC_scaffold_26	25665236	25670241	HSBP1L1_1	1	-	25500	25665236	25670241	2	14929	9577
HiC_scaffold_3	143291932	143292509	HSCB_1	1	-	25500	143291932	143292509	1	1	577
HiC_scaffold_13	27342347	27353561	HSCB_2	1	-	25500	27342347	27353561	4	18878976711114	1049592101
HiC_scaffold_19	11934813	11934950	HSD11B1_1	1	-	25500	11934813	11934950	1	1	137
HiC_scaffold_4	6844006	6846326	HSD11B1L_1	1	+	25500	6844006	6846326	7	11709021320164219e6	801341108992176400
HiC_scaffold_7	26873044	26879088	HSD11B2_1	1	+	25500	26873044	26879088	5	13855418444705632	263212182140413
HiC_scaffold_16	38533991	38535850	HSD17B1_1	1	+	25500	38533991	38535850	7	12044918471391151e5	95167179925041150
HiC_scaffold_20	126462650	126464476	HSD17B10_1	1	+	25500	126462650	126464476	5	1832111713301639	164158140110188
HiC_scaffold_27	98195394	98249465	HSD17B11_1	1	-	25500	98195394	98249465	5	12468832483361523e4	89134104134209
HiC_scaffold_11	27248688	27454870	HSD17B12_1	1	-	25500	27248688	27454870	4	1.5422012481220602e+17	1437447191
HiC_scaffold_27	98151277	98171567	HSD17B13_1	1	-	25500	98151277	98171567	6	12619469483791234e6	95140101131104192
HiC_scaffold_7	41598966	41617565	HSD17B2_1	1	+	25500	41598966	41617565	4	170921832218460	212188116140
HiC_scaffold_2	114527667	114595228	HSD17B3_1	1	-	25500	114527667	114595228	4	145771837567512	1498310750
HiC_scaffold_12	67541158	67624252	HSD17B4_1	1	-	25500	67541158	67624252	15	18276176082103318e53	8612513786107714e20
HiC_scaffold_3	113163969	113179880	HSD17B6_1	1	+	25500	113163969	113179880	3	1967115736	311260176
HiC_scaffold_4	200334835	200386267	HSD17B7_1	1	+	25500	200334835	200386267	7	15031670329279323e12	21592116188958692
HiC_scaffold_1	49357143	49358728	HSD17B8_1	1	-	25500	49357143	49358728	5	156977211531371	838683119215
HiC_scaffold_1	49441502	49443087	HSD17B8_2	1	-	25500	49441502	49443087	5	156977211531371	838683119215
HiC_scaffold_22	27224584	27227123	HSD3B7_1	1	-	25500	27224584	27227123	6	11046138515641983e4	407161101107155200
HiC_scaffold_7	43925988	43935604	HSDL1_1	1	-	25500	43925988	43935604	4	1718876369399	95227446218
HiC_scaffold_2	61883893	61937967	HSDL2_1	1	+	25500	61883893	61937967	8	11333437483701141e16	16195113101951998e5
HiC_scaffold_2	61965612	62024923	HSDL2_2	1	+	25500	61965612	62024923	8	11154168012187322e18	15895113101951998e5
HiC_scaffold_21	110206710	110230327	HSF1_1	1	+	25500	110206710	110230327	12	11863519672201984e39	13110713412274588e15
HiC_scaffold_16	43543107	43544704	HSF2_1	1	+	25500	43543107	43544704	6	125041954313931520	2391679280311389
HiC_scaffold_1	144053745	144101501	HSF2_2	1	+	25500	144053745	144101501	13	12790428182288788e44	8911012212577601e17
HiC_scaffold_7	26628721	26633318	HSF4_1	1	+	25500	26628721	26633318	11	17169191135150013e22	12210413412574654e12
HiC_scaffold_16	23715702	23770878	HSF5_1	1	+	25500	23715702	23770878	6	13094923209442343e6	16716737452417668
HiC_scaffold_4	22211387	22214791	HSH2D_1	1	+	25500	22211387	22214791	3	119413253	12286152
HiC_scaffold_11	122066188	122067542	HSP90AA1_1	1	-	25500	122066188	122067542	2	11188	362167
HiC_scaffold_9	8567840	8569689	HSP90AA1_2	1	-	25500	8567840	8569689	5	1375101813981656	107332269146194
HiC_scaffold_18	18529995	18531406	HSP90AA2P_1	1	-	25500	18529995	18531406	2	11062	128350
HiC_scaffold_58142	15120	20028	HSP90AB1_1	1	-	25500	15120	20028	11	1217816121214842e23	10733227214918217e16
HiC_scaffold_3	169194228	169214850	HSP90B1_1	1	+	25500	169194228	169214850	16	11002186329924325e55	471041431163321e29
HiC_scaffold_6	78407121	78581416	HSPA12A_1	1	-	25500	78407121	78581416	12	12821383448535563e35	6321042571048615e17
HiC_scaffold_8	45882387	45894350	HSPA12B_1	1	-	25500	45882387	45894350	12	11391302186821995e29	11950310425710485e17
HiC_scaffold_15	33560258	33568834	HSPA13_1	1	-	25500	33560258	33568834	5	1373165944258230	356290170209347
HiC_scaffold_3	38162816	38190458	HSPA14_1	1	-	25500	38162816	38190458	14	18172832345097535e44	7771170212104154e20
HiC_scaffold_12	51856246	51913213	HSPA4_1	1	-	25500	51856246	51913213	19	14102256469862281e68	20016112210412515e36
HiC_scaffold_27	150322629	150385848	HSPA4L_1	1	+	25500	150322629	150385848	19	11231913973174978e74	10756143122981345e36
HiC_scaffold_2	77845824	77849366	HSPA5_1	1	-	25500	77845824	77849366	8	19101333165021327e11	56016723638911304e7
HiC_scaffold_11	135683206	135685413	HSPA8_1	1	-	25500	135683206	135685413	5	155097414011798	182233197203410
HiC_scaffold_12	45131848	45148388	HSPA9_1	1	+	25500	45131848	45148388	17	11320191125103462e56	865986179122741e28
HiC_scaffold_22	30835675	30837110	HSPB1_1	1	-	25500	30835675	30837110	5	1309105912361365	1856516712571
HiC_scaffold_4	82465364	82484790	HSPB11_1	1	-	25500	82465364	82484790	4	15575685919329	1105612298
HiC_scaffold_12	142727941	142728387	HSPB3_1	1	-	25500	142727941	142728387	1	1	446
HiC_scaffold_26	1701471	1703000	HSPB6_1	1	+	25500	1701471	1703000	3	110651375	194131155
HiC_scaffold_4	41652664	41654887	HSPB7_1	1	-	25500	41652664	41654887	3	113832051	176146173
HiC_scaffold_13	17100509	17112323	HSPB8_1	1	+	25500	17100509	17112323	3	1691211660	36565155
HiC_scaffold_23	24181795	24218581	HSPBAP1_1	1	+	25500	24181795	24218581	7	11058922052260252e14	1731761371708611e3
HiC_scaffold_23	24357073	24372634	HSPBAP1_2	1	-	25500	24357073	24372634	3	164615422	9598140
HiC_scaffold_26	21629193	21640931	HSPBP1_1	1	-	25500	21629193	21640931	7	11621810202041326e8	7411095152227203e3
HiC_scaffold_25	50122688	50131800	HSPD1_1	1	+	25500	50122688	50131800	11	1131130593848435e25	1732518098921581e14
HiC_scaffold_27	86213196	86213333	HSPE1_1	1	-	25500	86213196	86213333	1	1	137
HiC_scaffold_13	3911591	3911719	HSPE1_2	1	+	25500	3911591	3911719	1	1	128
HiC_scaffold_25	50118980	50119198	HSPE1_3	1	-	25500	50118980	50119198	2	1109	47110
HiC_scaffold_1	21112870	21113157	HSPE1_4	1	-	25500	21112870	21113157	1	1	287
HiC_scaffold_4	47312819	47386967	HSPG2_1	1	-	25500	47312819	47386967	93	Inf	17010480688074152e245
HiC_scaffold_24	78216344	78240292	HSPH1_1	1	-	25500	78216344	78240292	18	11143140321353382e63	20316111310412517e34
HiC_scaffold_11	52223311	52242739	HTATIP2_1	1	-	25500	52223311	52242739	4	119441382719235	200137104194
HiC_scaffold_11	121086078	121087397	HTATSF1_1	1	-	25500	121086078	121087397	2	11039	1001281
HiC_scaffold_20	18812446	18829193	HTATSF1_2	1	-	25500	18812446	18829193	11	1238682140728319e28	2211251851348998e14
HiC_scaffold_12	131607826	131609079	HTR1A_1	1	+	25500	131607826	131609079	2	1934	926320
HiC_scaffold_1	95218790	95219959	HTR1B_1	1	-	25500	95218790	95219959	1	1	1169
HiC_scaffold_4	48891980	48893074	HTR1D_1	1	-	25500	48891980	48893074	1	1	1094
HiC_scaffold_1	104754448	104755542	HTR1E_1	1	+	25500	104754448	104755542	1	1	1094
HiC_scaffold_15	18040640	18041737	HTR1F_1	1	-	25500	18040640	18041737	1	1	1097
HiC_scaffold_24	14848177	14949835	HTR2A_1	1	+	25500	14848177	14949835	4	13746100862101168	410200302491
HiC_scaffold_25	11888678	11902927	HTR2B_1	1	+	25500	11888678	11902927	3	1927913417	320194833
HiC_scaffold_20	44958264	45156514	HTR2C_1	1	-	25500	44958264	45156514	3	175378197934	824200317
HiC_scaffold_11	122592794	122603589	HTR3A_1	1	+	25500	122592794	122603589	8	1410334449287678e13	1254410417015821e7
HiC_scaffold_11	122549210	122563071	HTR3B_1	1	+	25500	122549210	122563071	4	15611220213656	107167212206
HiC_scaffold_23	4821856	4851324	HTR3C_1	1	+	25500	4821856	4851324	7	12622726547274913e14	1911041701582062e5
HiC_scaffold_23	4823288	4825573	HTR3C_2	1	+	25500	4823288	4825573	4	1133817222185	167206212101
HiC_scaffold_23	4846741	4909021	HTR3C_3	1	+	25500	4846741	4909021	2	162120	191161
HiC_scaffold_12	32643588	32722248	HTR4_1	1	+	25500	32643588	32722248	5	11530186783417879e3	12520015557589
HiC_scaffold_14	66590246	66616364	HTR5A_1	1	+	25500	66590246	66616364	2	125790	740329
HiC_scaffold_4	44975892	44989468	HTR6_1	1	+	25500	44975892	44989468	3	11277713134	710158443
HiC_scaffold_6	51072816	51138211	HTR7_1	1	-	25500	51072816	51138211	3	146665034	425302362
HiC_scaffold_6	84007881	84069788	HTRA1_1	1	+	25500	84007881	84069788	8	12901330284527778e19	2391012001971286e6
HiC_scaffold_18	68224370	68227131	HTRA2_1	1	-	25500	68224370	68227131	7	12499331127168922e6	1649556104194203600
HiC_scaffold_27	2334339	2405836	HTRA3_1	1	+	25500	2334339	2405836	7	11577620271268366e14	3209822419111347e3
HiC_scaffold_13	62654720	62660785	HTRA4_1	1	-	25500	62654720	62660785	4	1350853965908	20917680158
HiC_scaffold_27	3659054	3821017	HTT_1	1	-	25500	3659054	3821017	63	Inf	2061581641042152e158
HiC_scaffold_10	11167158	11213701	HUS1_1	1	-	25500	11167158	11213701	7	1843814435399854e14	771229277107176200
HiC_scaffold_20	126136151	126338220	HUWE1_1	1	+	25500	126136151	126338220	81	Inf	4498206152627747e208
HiC_scaffold_13	9288046	9298776	HVCN1_1	1	-	25500	9288046	9298776	5	13982446522110592	62113230107140
HiC_scaffold_14	16582229	16583948	HYAL1_1	1	+	25500	16582229	16583948	3	111441406	80989314
HiC_scaffold_59847	24208	26438	HYAL2_1	1	+	25500	24208	26438	3	114371923	92089308
HiC_scaffold_14	16588723	16590430	HYAL3_1	1	+	25500	16588723	16590430	3	112491448	89092260
HiC_scaffold_10	128817737	129216467	HYAL4_1	1	+	25500	128817737	129216467	7	12626713781203788e20	9538934424535091e3
HiC_scaffold_10	128923781	128940126	HYAL4_2	1	-	25500	128923781	128940126	2	115933	71413
HiC_scaffold_7	32596237	32930110	HYDIN_1	1	+	25500	32596237	32930110	71	Inf	14912513420098116e188
HiC_scaffold_15	80431456	80453835	HYKK_1	1	-	25500	80431456	80453835	5	1.4151087131122221e+17	40741194137170
HiC_scaffold_18	17271998	17272849	HYLS1_1	1	-	25500	17271998	17272849	2	1691	686161
HiC_scaffold_11	129440148	129448958	HYOU1_1	1	-	25500	129440148	129448958	19	17359981307153715e54	2428313411986174e34
HiC_scaffold_11	129449185	129449259	HYOU1_2	1	-	25500	129449185	129449259	1	1	74
HiC_scaffold_9	111405142	111406315	HYPK_1	1	+	25500	111405142	111406315	4	15138891082	173535392
HiC_scaffold_17	18447368	18464438	IAH1_1	1	+	25500	18447368	18464438	4	138931141916889	149161110182
HiC_scaffold_25	125903277	125907425	IARS_1	1	+	25500	125903277	125907425	8	15436232801302335e10	3417492134311893e4
HiC_scaffold_2	124569901	124670977	IARS_2	1	+	25500	124569901	124670977	32	1891128037536259e137	10715511686116143e67
HiC_scaffold_19	79299617	79353289	IARS2_1	1	-	25500	79299617	79353289	20	11143712891951039e76	14014319110713106e39
HiC_scaffold_27	98672387	98673745	IBSP_1	1	+	25500	98672387	98673745	4	187111021201	12216144158
HiC_scaffold_1	100214251	100298296	IBTK_1	1	-	25500	100214251	100298296	23	1890140532864358e92	13192681011521489e47
HiC_scaffold_10	81659963	81789946	ICA1_1	1	+	25500	81659963	81789946	8	1508311249141988e21	16468119200125105e6
HiC_scaffold_25	43795691	43846822	ICA1L_1	1	+	25500	43795691	43846822	6	1903811270136614e9	164200122101236130
HiC_scaffold_4	15772151	15772825	ICAM4_1	1	+	25500	15772151	15772825	3	1394598	28118277
HiC_scaffold_4	15774709	15780794	ICAM5_1	1	+	25500	15774709	15780794	12	19981450204927334e27	8026931728725122e18
HiC_scaffold_12	195019235	195095700	ICE1_1	1	+	25500	195019235	195095700	18	1188272038531054e70	8311377835674146e31
HiC_scaffold_15	63051081	63101605	ICE2_1	1	-	25500	63051081	63101605	13	14983162772190722e43	2608612817337112e22
HiC_scaffold_1	72078537	72118241	ICK_1	1	-	25500	72078537	72118241	12	1787210344117561e39	15212512514918834e18
HiC_scaffold_4	31124956	31131521	ICMT_1	1	-	25500	31124956	31131521	5	12862442654776376	18221516792191
HiC_scaffold_25	42676147	42676254	ICOS_1	1	-	25500	42676147	42676254	1	1	107
HiC_scaffold_23	41697354	41697596	ICOSLG_1	1	-	25500	41697354	41697596	1	1	242
HiC_scaffold_8	51010603	51011004	ID1_1	1	-	25500	51010603	51011004	1	1	401
HiC_scaffold_17	17589596	17590319	ID2_1	1	+	25500	17589596	17590319	2	1665	34159
HiC_scaffold_4	49235916	49236390	ID3_1	1	-	25500	49235916	49236390	2	1176	56299
HiC_scaffold_1	29699226	29700074	ID4_1	1	+	25500	29699226	29700074	3	1389808	834741
HiC_scaffold_6	52798412	52879235	IDE_1	1	-	25500	52798412	52879235	23	17601493679280713e89	9562746227216413e44
HiC_scaffold_25	37637570	37653902	IDH1_1	1	+	25500	37637570	37653902	8	1346765468310988e16	11929010717614917e6
HiC_scaffold_15	88283735	88309429	IDH2_1	1	+	25500	88283735	88309429	11	11664218086201759e34	11389164158146137e12
HiC_scaffold_15	80828610	80841058	IDH3A_1	1	-	25500	80828610	80841058	10	12064264840694247e21	801528665101134e10
HiC_scaffold_8	47184202	47189808	IDH3B_1	1	+	25500	47184202	47189808	10	12043379351437425e19	10412259134134099e9
HiC_scaffold_20	5965178	5972712	IDH3G_1	1	+	25500	5965178	5972712	11	13512393252405435e24	839511362131135e11
HiC_scaffold_3	3171325	3178668	IDI1_1	1	-	25500	3171325	3178668	4	1564265177204	31413786140
HiC_scaffold_2	105965330	105991732	IDNK_1	1	+	25500	105965330	105991732	2	126053	86350
HiC_scaffold_13	61721605	61727380	IDO1_1	1	-	25500	61721605	61727380	3	126705648	7195128
HiC_scaffold_13	61758515	61767151	IDO1_2	1	-	25500	61758515	61767151	4	113650458509	110203107128
HiC_scaffold_13	61598429	61650176	IDO2_1	1	-	25500	61598429	61650176	5	12141280293103251e3	34715511911395
HiC_scaffold_20	7011354	7027756	IDS_1	1	+	25500	7011354	7027756	8	1723483580319548e15	13420686197173128e6
HiC_scaffold_27	6352555	6371022	IDUA_1	1	-	25500	6352555	6371022	13	12581177140416774e33	1169212512220322e20
HiC_scaffold_58843	29019	29684	IER2_1	1	+	25500	29019	29684	3	1202457	173239209
HiC_scaffold_59348	76369	76940	IER3_1	1	-	25500	76369	76940	2	1321	257251
HiC_scaffold_26	59535974	59554387	IER3IP1_1	1	+	25500	59535974	59554387	2	118304	92110
HiC_scaffold_19	46353379	46354374	IER5_1	1	-	25500	46353379	46354374	6	1139217370679802	13471140269116194
HiC_scaffold_2	82126694	82127821	IER5L_1	1	-	25500	82126694	82127821	4	1586757955	56983188173
HiC_scaffold_3	62362745	62378217	IFFO1_1	1	-	25500	62362745	62378217	10	1788694973187648e24	10412895119182144e10
HiC_scaffold_4	44234170	44274318	IFFO2_1	1	-	25500	44234170	44274318	9	11978300732428651e20	10412892119143137e7
HiC_scaffold_4	186528834	186592433	IFI16_1	1	+	25500	186528834	186592433	6	11162111948152196e9	25129350188293132
HiC_scaffold_9	11883497	11883643	IFI27_1	1	-	25500	11883497	11883643	1	1	146
HiC_scaffold_16	38826528	38827539	IFI35_1	1	+	25500	38826528	38827539	4	1205505830	10418898182
HiC_scaffold_4	52889254	52889937	IFI6_1	1	-	25500	52889254	52889937	2	1610	12274
HiC_scaffold_25	89369135	89430987	IFIH1_1	1	+	25500	89369135	89430987	15	19291277063376832e53	45217910122121237e26
HiC_scaffold_6	49352064	49353506	IFIT5_1	1	+	25500	49352064	49353506	1	1	1442
HiC_scaffold_11	1330573	1347645	IFITM10_1	1	+	25500	1330573	1347645	2	116927	453146
HiC_scaffold_11	2782843	2783733	IFITM3_1	1	+	25500	2782843	2783733	2	1808	20083
HiC_scaffold_11	2704207	2705092	IFITM3_2	1	-	25500	2704207	2705092	2	1686	83200
HiC_scaffold_20	193192808	193194034	IFITM3_3	1	-	25500	193192808	193194034	2	11108	83119
HiC_scaffold_11	2793569	2793775	IFITM5_1	1	+	25500	2793569	2793775	1	1	206
HiC_scaffold_19146	4	705	IFITM5_2	1	-	25500	4	705	2	1607	8695
HiC_scaffold_2	28098921	28117141	IFNA1_1	1	+	25500	28098921	28117141	2	118063	374158
HiC_scaffold_2	28195079	28195459	IFNA1_2	1	+	25500	28195079	28195459	1	1	380
HiC_scaffold_2	28171959	28172111	IFNA13_1	1	-	25500	28171959	28172111	1	1	152
HiC_scaffold_2	28262239	28262406	IFNA14_1	1	+	25500	28262239	28262406	1	1	167
HiC_scaffold_2	28261858	28262211	IFNA5_1	1	+	25500	28261858	28262211	1	1	353
HiC_scaffold_2	28153012	28153371	IFNA5_2	1	-	25500	28153012	28153371	1	1	359
HiC_scaffold_15	54628090	54628278	IFNAR1_1	1	+	25500	54628090	54628278	2	1121	8068
HiC_scaffold_2	27990641	27991189	IFNB1_1	1	+	25500	27990641	27991189	2	1385	317164
HiC_scaffold_2	28025040	28025588	IFNB1_2	1	+	25500	28025040	28025588	2	1409	317140
HiC_scaffold_2	27855074	27855622	IFNB1_3	1	-	25500	27855074	27855622	2	1232	125317
HiC_scaffold_2	28306085	28306516	IFNE_1	1	-	25500	28306085	28306516	1	1	431
HiC_scaffold_3	125771532	125771699	IFNG_1	1	-	25500	125771532	125771699	1	1	167
HiC_scaffold_1	160898467	160898577	IFNGR1_1	1	-	25500	160898467	160898577	1	1	110
HiC_scaffold_26	4082757	4083085	IFNL1_1	1	+	25500	4082757	4083085	2	1261	14668
HiC_scaffold_26	3990141	3990209	IFNL1_2	1	-	25500	3990141	3990209	1	1	68
HiC_scaffold_26	4008803	4009131	IFNL1_3	1	-	25500	4008803	4009131	2	1183	68146
HiC_scaffold_26	3991150	3991305	IFNL3_1	1	-	25500	3991150	3991305	2	1112	7744
HiC_scaffold_4	49822398	49853485	IFNLR1_1	1	-	25500	49822398	49853485	6	1118292361216531e3	10117053134152122
HiC_scaffold_10	116133642	116150123	IFRD1_1	1	+	25500	116133642	116150123	11	1248107628975813e28	10483152158501803e11
HiC_scaffold_14	16591204	16595603	IFRD2_1	1	+	25500	16591204	16595603	11	11532008241126187e23	13183125125158094e13
HiC_scaffold_14	31640341	31699384	IFT122_1	1	-	25500	31640341	31699384	25	12491315342406693e100	16474110158101143e51
HiC_scaffold_22	1115000	1161758	IFT140_1	1	-	25500	1115000	1161758	22	19531215189323333e77	11616723018518213e44
HiC_scaffold_17	42934711	42966536	IFT172_1	1	-	25500	42934711	42966536	44	12925571040122423e177	8695149985992118e96
HiC_scaffold_15	112297278	112299209	IFT20_1	1	+	25500	112297278	112299209	3	111951828	12886104
HiC_scaffold_22	29367181	29376606	IFT22_1	1	-	25500	29367181	29376606	5	11758222724459388	140200927438
HiC_scaffold_3	179003066	179014468	IFT27_1	1	-	25500	179003066	179014468	5	159066888952911330	921101165980
HiC_scaffold_9	31327782	31329003	IFT43_1	1	-	25500	31327782	31329003	4	12718141151	104627771
HiC_scaffold_11	128873338	128888114	IFT46_1	1	-	25500	128873338	128888114	9	11003143474897969e19	9880596811912595e5
HiC_scaffold_8	63462617	63491150	IFT52_1	1	+	25500	63462617	63491150	10	17965810622375648e23	11689128747410486e8
HiC_scaffold_14	79297701	79393700	IFT57_1	1	+	25500	79297701	79393700	9	12910381514243457e22	20316411692119712e7
HiC_scaffold_2	34067315	34160244	IFT74_1	1	+	25500	34067315	34160244	13	15388989011704143e42	11613447113596262e17
HiC_scaffold_5	74779660	74878557	IFT80_1	1	-	25500	74779660	74878557	16	11076213232153951e59	12517017314613465e27
HiC_scaffold_13	8842477	8932477	IFT81_1	1	+	25500	8842477	8932477	16	16912028786111467e55	14310417986688617e23
HiC_scaffold_20	112427679	112509820	IGBP1_1	1	-	25500	112427679	112509820	4	1308228128781960	143203293182
HiC_scaffold_15	67871095	67909660	IGDCC3_1	1	-	25500	67871095	67909660	12	1312892156220203e28	16713710419116426e19
HiC_scaffold_15	67918189	67949470	IGDCC4_1	1	-	25500	67918189	67949470	17	12597973449387563e53	22714916113716723e33
HiC_scaffold_3	167211048	167284062	IGF1_1	1	-	25500	167211048	167284062	3	16817772953	17915862
HiC_scaffold_15	104928557	105299658	IGF1R_1	1	-	25500	104928557	105299658	21	18560216492347818e85	3771341311551102e45
HiC_scaffold_11	947209	948745	IGF2_1	1	+	25500	947209	948745	2	11427	158110
HiC_scaffold_16	33545442	33601031	IGF2BP1_1	1	-	25500	33545442	33601031	15	11183812185132521e54	8911313174119124e23
HiC_scaffold_23	6489672	6688767	IGF2BP2_1	1	-	25500	6489672	6688767	16	12424546381391224e58	9211013174116678e25
HiC_scaffold_10	64000296	64202338	IGF2BP3_1	1	+	25500	64000296	64202338	14	1915641542981544e62	1765050652811311e21
HiC_scaffold_1	186759622	186836455	IGF2R_1	1	+	25500	186759622	186836455	43	1658212381160722e194	981311071551012e108
HiC_scaffold_22	1301605	1303386	IGFALS_1	1	-	25500	1301605	1303386	1	1	1781
HiC_scaffold_10	8249800	8254044	IGFBP1_1	1	-	25500	8249800	8254044	3	110283982	137125263
HiC_scaffold_25	28317815	28346798	IGFBP2_1	1	-	25500	28317815	28346798	4	12930393128607	16413771377
HiC_scaffold_10	8225075	8228117	IGFBP3_1	1	+	25500	8225075	8228117	3	17782918	230116125
HiC_scaffold_16	36738857	36749061	IGFBP4_1	1	+	25500	36738857	36749061	3	1823710074	344128131
HiC_scaffold_25	28288550	28306495	IGFBP5_1	1	+	25500	28288550	28306495	4	1148151632417815	326188119131
HiC_scaffold_3	108254770	108258233	IGFBP6_1	1	-	25500	108254770	108258233	4	171631203408	12211621256
HiC_scaffold_27	63163000	63254148	IGFBP7_1	1	-	25500	63163000	63254148	4	110551416890826	122119110323
HiC_scaffold_2	45470147	45472993	IGFBPL1_1	1	-	25500	45470147	45472993	3	120362734	104113113
HiC_scaffold_7160	1729	2151	IGFBPL1_2	1	-	25500	1729	2151	1	1	422
HiC_scaffold_26	11076232	11076411	IGFL2_1	1	+	25500	11076232	11076411	2	1112	8068
HiC_scaffold_26	11130149	11130397	IGFL3_1	1	-	25500	11130149	11130397	2	1181	14068
HiC_scaffold_26	10937341	10937592	IGFL4_1	1	-	25500	10937341	10937592	1	1	251
HiC_scaffold_26	10955045	10955296	IGFL4_2	1	-	25500	10955045	10955296	1	1	251
HiC_scaffold_26	1736845	1738602	IGFLR1_1	1	+	25500	1736845	1738602	2	11456	131302
HiC_scaffold_19	19847039	19882890	IGFN1_1	1	-	25500	19847039	19882890	16	14044653274991074e56	32319489296128173e30
HiC_scaffold_7	49840124	49841009	IGHA1_1	1	-	25500	49840124	49841009	2	1605	407281
HiC_scaffold_7	50203235	50389177	IGHG1_1	1	-	25500	50203235	50389177	3	154897185806	293134137
HiC_scaffold_7	50095166	50143502	IGHG2_1	1	-	25500	50095166	50143502	3	14713848053	182314284
HiC_scaffold_7	50455482	50456279	IGHM_1	1	-	25500	50455482	50456279	2	1514	401284
HiC_scaffold_11	5954960	5988546	IGHMBP2_1	1	-	25500	5954960	5988546	14	12325313834955251e43	17915523021812593e23
HiC_scaffold_7	51756589	51756888	IGHV2-5_1	1	-	25500	51756589	51756888	1	1	299
HiC_scaffold_7	51771614	51771913	IGHV2-5_2	1	-	25500	51771614	51771913	1	1	299
HiC_scaffold_7	52301002	52301301	IGHV2-5_3	1	-	25500	52301002	52301301	1	1	299
HiC_scaffold_199	15223	15528	IGHV2-5_4	1	-	25500	15223	15528	1	1	305
HiC_scaffold_7	51762798	51763100	IGHV2-70_1	1	-	25500	51762798	51763100	1	1	302
HiC_scaffold_7	51792749	51793051	IGHV2-70_2	1	-	25500	51792749	51793051	1	1	302
HiC_scaffold_7	51869344	51869496	IGHV2-70_3	1	-	25500	51869344	51869496	1	1	152
HiC_scaffold_7	51412145	51412450	IGHV2-70D_1	1	-	25500	51412145	51412450	1	1	305
HiC_scaffold_7	51691774	51692073	IGHV2-70D_2	1	-	25500	51691774	51692073	1	1	299
HiC_scaffold_7	51715843	51716139	IGHV2-70D_3	1	-	25500	51715843	51716139	1	1	296
HiC_scaffold_7	52307800	52308105	IGHV2-70D_4	1	-	25500	52307800	52308105	1	1	305
HiC_scaffold_7	51201643	51201837	IGHV4-34_1	1	-	25500	51201643	51201837	1	1	194
HiC_scaffold_7	51942799	51943098	IGHV4-34_2	1	-	25500	51942799	51943098	1	1	299
HiC_scaffold_7	51956988	51957287	IGHV4-34_3	1	-	25500	51956988	51957287	1	1	299
HiC_scaffold_7	51304034	51304336	IGHV4-38-2_1	1	-	25500	51304034	51304336	1	1	302
HiC_scaffold_59785	14648	14806	IGHV4-38-2_2	1	+	25500	14648	14806	1	1	158
HiC_scaffold_59744	20553	20726	IGHV4-39_1	1	-	25500	20553	20726	1	1	173
HiC_scaffold_59301	24366	24608	IGHV4-39_2	1	+	25500	24366	24608	1	1	242
HiC_scaffold_59840	28269	28511	IGHV4-39_3	1	-	25500	28269	28511	1	1	242
HiC_scaffold_59840	42525	42767	IGHV4-39_4	1	-	25500	42525	42767	1	1	242
HiC_scaffold_59744	8587	8766	IGHV4-59_1	1	-	25500	8587	8766	1	1	179
HiC_scaffold_7	50974683	51024963	IGHV4-61_1	1	-	25500	50974683	51024963	2	150186	20995
HiC_scaffold_59840	33946	34188	IGHV4-61_2	1	-	25500	33946	34188	1	1	242
HiC_scaffold_7	51366923	51367228	IGHV5-10-1_1	1	-	25500	51366923	51367228	1	1	305
HiC_scaffold_7	51321757	51322062	IGHV5-51_1	1	-	25500	51321757	51322062	1	1	305
HiC_scaffold_7	51343506	51343811	IGHV5-51_2	1	-	25500	51343506	51343811	1	1	305
HiC_scaffold_7	51352260	51352565	IGHV5-51_3	1	-	25500	51352260	51352565	1	1	305
HiC_scaffold_7	51358803	51359108	IGHV5-51_4	1	-	25500	51358803	51359108	1	1	305
HiC_scaffold_7	51378169	51378444	IGHV5-51_5	1	-	25500	51378169	51378444	1	1	275
HiC_scaffold_12	43317888	43318037	IGIP_1	1	-	25500	43317888	43318037	1	1	149
HiC_scaffold_18	52760774	52761046	IGKV3-11_1	1	+	25500	52760774	52761046	1	1	272
HiC_scaffold_18	52290752	52290925	IGKV3-11_2	1	-	25500	52290752	52290925	1	1	173
HiC_scaffold_18	52951160	52951441	IGKV3D-11_1	1	+	25500	52951160	52951441	1	1	281
HiC_scaffold_18	52543514	52543834	IGKV4-1_1	1	+	25500	52543514	52543834	1	1	320
HiC_scaffold_18	52979072	52979386	IGKV4-1_2	1	+	25500	52979072	52979386	1	1	314
HiC_scaffold_18	52231093	52231413	IGKV4-1_3	1	-	25500	52231093	52231413	1	1	320
HiC_scaffold_18	52253119	52253433	IGKV4-1_4	1	-	25500	52253119	52253433	2	1202	194113
HiC_scaffold_18	52420714	52421034	IGKV4-1_5	1	-	25500	52420714	52421034	1	1	320
HiC_scaffold_27028	5010	5201	IGKV4-1_6	1	+	25500	5010	5201	1	1	191
HiC_scaffold_18	51977141	51977428	IGKV5-2_1	1	+	25500	51977141	51977428	1	1	287
HiC_scaffold_18	52012569	52012850	IGKV5-2_2	1	+	25500	52012569	52012850	1	1	281
HiC_scaffold_18	52057836	52058117	IGKV5-2_3	1	+	25500	52057836	52058117	1	1	281
HiC_scaffold_18	52005618	52005899	IGKV5-2_4	1	-	25500	52005618	52005899	1	1	281
HiC_scaffold_18	52065126	52065314	IGKV6-21_1	1	-	25500	52065126	52065314	1	1	188
HiC_scaffold_26	16817117	16837992	IGLON5_1	1	+	25500	16817117	16837992	8	11418215121156046e19	5377233119134119e5
HiC_scaffold_13	35790747	35877713	IGLV2-11_1	1	-	25500	35790747	35877713	2	186836	146131
HiC_scaffold_13	36124236	36124487	IGLV7-46_1	1	-	25500	36124236	36124487	2	1124	101128
HiC_scaffold_13	36243915	36244211	IGLV9-49_1	1	-	25500	36243915	36244211	1	1	296
HiC_scaffold_13	36271157	36271354	IGLV9-49_2	1	-	25500	36271157	36271354	1	1	197
HiC_scaffold_20	24122682	24134871	IGSF1_1	1	+	25500	24122682	24134871	15	1620280440964715e45	27829028428411987e27
HiC_scaffold_5	67374837	67399542	IGSF10_1	1	-	25500	67374837	67399542	12	16268798481738613e32	19079021673113653e21
HiC_scaffold_23	28799927	28841966	IGSF11_1	1	+	25500	28799927	28841966	6	11787274036849384e7	161209155125149440
HiC_scaffold_4	43325330	43674085	IGSF21_1	1	+	25500	43325330	43674085	8	11359142461833019e26	6811311911911647e6
HiC_scaffold_11	53839403	53852508	IGSF22_1	1	+	25500	53839403	53852508	10	14768519060967626e22	5995921222814414e10
HiC_scaffold_4	164805670	164942313	IGSF3_1	1	-	25500	164805670	164942313	11	12198256770631277e32	24229698407410403e14
HiC_scaffold_23	54568039	54568335	IGSF5_1	1	+	25500	54568039	54568335	1	1	296
HiC_scaffold_4	188042410	188045851	IGSF8_1	1	-	25500	188042410	188045851	5	1468114219263065	113413404461377
HiC_scaffold_4	187834839	187851688	IGSF9_1	1	-	25500	187834839	187851688	18	1433974249727623e54	17912885717683247e36
HiC_scaffold_18	2084396	2112410	IGSF9B_1	1	+	25500	2084396	2112410	18	12393793284401024e66	19714614911914017e36
HiC_scaffold_25	25758862	25764203	IHH_1	1	+	25500	25758862	25764203	3	127504686	266263656
HiC_scaffold_12	42719857	42734140	IK_1	1	-	25500	42719857	42734140	15	13171188149118378e40	1079256808021811e20
HiC_scaffold_3	162784305	162804888	IKBIP_1	1	-	25500	162784305	162804888	3	11333620456	743116128
HiC_scaffold_13	58855474	58923657	IKBKB_1	1	-	25500	58855474	58923657	19	13335409442975533e66	12514998471105914e33
HiC_scaffold_19	12204036	12236128	IKBKE_1	1	-	25500	12204036	12236128	16	11176254330201524e56	8698954177110898e24
HiC_scaffold_20	5242854	5255371	IKBKG_1	1	-	25500	5242854	5255371	8	1812144524324809e13	1221461409515512e7
HiC_scaffold_10	15163959	15264662	IKZF1_1	1	+	25500	15163959	15264662	7	15197562149681176e14	11989257170125136e3
HiC_scaffold_25	32341064	32503753	IKZF2_1	1	+	25500	32341064	32503753	7	1816113278120784e18	5012526316713714e4
HiC_scaffold_16	36196692	36258027	IKZF3_1	1	-	25500	36196692	36258027	7	11062810898237322e14	7011137710116726e3
HiC_scaffold_3	112367990	112378060	IKZF4_1	1	+	25500	112367990	112378060	9	19019083228431052e14	44869510426016716e7
HiC_scaffold_6	84442643	84448842	IKZF5_1	1	-	25500	84442643	84448842	3	121466069	944179131
HiC_scaffold_19	8614312	8618024	IL10_1	1	-	25500	8614312	8618024	4	1120622533558	8365152155
HiC_scaffold_11	128122513	128131957	IL10RA_1	1	+	25500	128122513	128131957	8	1795199427484418e12	1251281701409834e6
HiC_scaffold_15	54519527	54533792	IL10RB_1	1	+	25500	54519527	54533792	3	1421514120	158161146
HiC_scaffold_26	21740675	21743026	IL11_1	1	-	25500	21740675	21743026	4	1137816622182	16716477170
HiC_scaffold_2	41706059	41712048	IL11RA_1	1	+	25500	41706059	41712048	8	13611308160919992e11	1016216411315216e7
HiC_scaffold_12	18682068	18692532	IL12B_1	1	+	25500	18682068	18692532	6	14479549982478335e5	8627511977134155
HiC_scaffold_4	23819386	23838366	IL12RB1_1	1	-	25500	23819386	23838366	5	1771597681818419e3	712396215859
HiC_scaffold_4	99162166	99266029	IL12RB2_1	1	+	25500	99162166	99266029	10	18371109721238642e29	28711614314922196e11
HiC_scaffold_20	40322138	40398199	IL13RA1_1	1	-	25500	40322138	40398199	7	12705831435339139e14	778683119122134e3
HiC_scaffold_20	44797562	44803917	IL13RA2_1	1	+	25500	44797562	44803917	4	1136119576174	158155113182
HiC_scaffold_27	170215651	170218549	IL15_1	1	+	25500	170215651	170218549	2	12804	6595
HiC_scaffold_15	83800604	83882893	IL16_1	1	+	25500	83800604	83882893	17	13954341503447202e64	3111371101137411e33
HiC_scaffold_1	71289985	71290203	IL17A_1	1	+	25500	71289985	71290203	1	1	218
HiC_scaffold_12	31651392	31655252	IL17B_1	1	+	25500	31651392	31655252	2	13631	287230
HiC_scaffold_7	48107130	48108131	IL17C_1	1	+	25500	48107130	48108131	2	1754	254248
HiC_scaffold_5	23379495	23379812	IL17D_1	1	+	25500	23379495	23379812	1	1	317
HiC_scaffold_3	53884252	53898834	IL17RA_1	1	-	25500	53884252	53898834	9	1235496103671299e18	12512553329971164e9
HiC_scaffold_14	13366300	13375320	IL17RB_1	1	-	25500	13366300	13375320	5	13839526083498896	53080143128125
HiC_scaffold_14	35058561	35070811	IL17RC_1	1	-	25500	35058561	35070811	8	130846950936611e18	6081191551101102e7
HiC_scaffold_14	9684926	9755301	IL17RD_1	1	+	25500	9684926	9755301	12	14781155807567553e39	12511912211941151e17
HiC_scaffold_14	35072406	35086498	IL17RE_1	1	-	25500	35072406	35086498	8	1650869837114824e15	53314344173657116e4
HiC_scaffold_11	72348566	72349280	IL18BP_1	1	+	25500	72348566	72349280	2	1644	4771
HiC_scaffold_18	29054271	29060624	IL18R1_1	1	+	25500	29054271	29060624	3	137406007	161158347
HiC_scaffold_18	29092745	29125835	IL18RAP_1	1	+	25500	29092745	29125835	7	15381310716112259e12	7113410453137172e3
HiC_scaffold_18	51122312	51123623	IL1B_1	1	-	25500	51122312	51123623	2	11181	209131
HiC_scaffold_18	51421116	51421689	IL1F10_1	1	+	25500	51421116	51421689	2	1368	128206
HiC_scaffold_18	28727270	28728514	IL1R1_1	1	+	25500	28727270	28728514	3	110871153	1944192
HiC_scaffold_18	28735378	28749972	IL1R1_2	1	+	25500	28735378	28749972	5	124679611330314270	140194110185326
HiC_scaffold_18	28466108	28497752	IL1R2_1	1	+	25500	28466108	28497752	3	12913731508	269131137
HiC_scaffold_23	12000511	12056648	IL1RAP_1	1	+	25500	12000511	12056648	8	15159231112795537e18	2841858012513714e7
HiC_scaffold_20	159205044	160071133	IL1RAPL1_1	1	-	25500	159205044	160071133	9	11159175694813245e27	7131701431461316e10
HiC_scaffold_20	56715949	57546958	IL1RAPL2_1	1	-	25500	56715949	57546958	9	11548323369286529e28	6921701431461288e10
HiC_scaffold_18	28990087	29007488	IL1RL1_1	1	+	25500	28990087	29007488	6	1240762981348617e8	191176140167173150
HiC_scaffold_18	28768225	28828142	IL1RL2_1	1	+	25500	28768225	28828142	5	1315522548406356e4	236185122137167
HiC_scaffold_18	51516127	51518539	IL1RN_1	1	+	25500	51516127	51518539	2	12213	74200
HiC_scaffold_18	51281668	51284114	IL1RN_2	1	-	25500	51281668	51284114	2	12355	20092
HiC_scaffold_18	51355551	51358245	IL1RN_3	1	-	25500	51355551	51358245	2	12603	16192
HiC_scaffold_27	142602243	142602320	IL2_1	1	-	25500	142602243	142602320	1	1	77
HiC_scaffold_19	8780872	8783065	IL20_1	1	+	25500	8780872	8783065	3	110312123	1407171
HiC_scaffold_1	160753893	160770752	IL20RA_1	1	-	25500	160753893	160770752	5	127217618975016740	749146197167131
HiC_scaffold_16	104170685	104198269	IL20RB_1	1	-	25500	104170685	104198269	4	1137992527927457	104149188128
HiC_scaffold_27	142744319	142751747	IL21_1	1	-	25500	142744319	142751747	3	128047268	77140161
HiC_scaffold_22	25023011	25032442	IL21R_1	1	+	25500	25023011	25032442	7	13519468586748894e8	1971491768622452700
HiC_scaffold_3	125884614	125907978	IL22_1	1	-	25500	125884614	125907978	4	1220222229423180	6513762185
HiC_scaffold_3	125885790	125886877	IL22_2	1	-	25500	125885790	125886877	3	1242903	13162185
HiC_scaffold_4	49788546	49802842	IL22RA1_1	1	-	25500	49788546	49802842	9	11213256762449786e16	9517330826312511e10
HiC_scaffold_1	160870614	160878743	IL22RA2_1	1	-	25500	160870614	160878743	4	1193745907999	143167176131
HiC_scaffold_3	112713717	112714691	IL23A_1	1	+	25500	112713717	112714691	4	1309571814	8392140161
HiC_scaffold_4	99025353	99088538	IL23R_1	1	+	25500	99025353	99088538	5	19432183153868464e3	296119161158527
HiC_scaffold_9	90340308	90342838	IL25_1	1	-	25500	90340308	90342838	2	12352	248179
HiC_scaffold_22	26173469	26173630	IL27_1	1	-	25500	26173469	26173630	1	1	161
HiC_scaffold_4	19005982	19015552	IL27RA_1	1	+	25500	19005982	19015552	4	1502269669431	116158182140
HiC_scaffold_3	50007281	50015570	IL2RA_1	1	+	25500	50007281	50015570	2	18228	19162
HiC_scaffold_3	179524558	179538173	IL2RB_1	1	-	25500	179524558	179538173	7	1139211469655658e6	56351881198347110
HiC_scaffold_20	111491711	111494781	IL2RG_1	1	+	25500	111491711	111494781	7	13989561492222624e6	1581611401551017200
HiC_scaffold_12	140938355	140993296	IL31RA_1	1	-	25500	140938355	140993296	7	1274142371878546e13	24211014014913118e4
HiC_scaffold_7	33064304	33064387	IL34_1	1	-	25500	33064304	33064387	1	1	83
HiC_scaffold_18	51398521	51400125	IL36RN_1	1	+	25500	51398521	51400125	3	110351384	92128221
HiC_scaffold_18	51193798	51193941	IL37_1	1	+	25500	51193798	51193941	1	1	143
HiC_scaffold_26	13654680	13660119	IL4I1_1	1	+	25500	13654680	13660119	7	17985617663667468e5	4716711020014064e4
HiC_scaffold_22	24947462	24948799	IL4R_1	1	+	25500	24947462	24948799	5	153268210001270	4618929623668
HiC_scaffold_14	43129203	43147277	IL5RA_1	1	+	25500	43129203	43147277	5	157685996914017950	140152191137104
HiC_scaffold_4	180353144	180386507	IL6R_1	1	+	25500	180353144	180386507	6	11304620527959543e4	86116116155137250
HiC_scaffold_12	140869576	140893741	IL6ST_1	1	+	25500	140869576	140893741	13	12201192514581195e39	2128311915215821e20
HiC_scaffold_21	44480002	44528689	IL7_1	1	-	25500	44480002	44528689	2	148563	134125
HiC_scaffold_12	159603509	159634165	IL7R_1	1	-	25500	159603509	159634165	8	11103248753917284e15	5007792861551852e4
HiC_scaffold_22	45892	48912	IL9R_1	1	-	25500	45892	48912	4	1238726512917	158146185104
HiC_scaffold_23	25044455	25066903	ILDR1_1	1	+	25500	25044455	25066903	6	12115525356562128e6	170149116143131800
HiC_scaffold_4	207283968	207361665	ILDR2_1	1	-	25500	207283968	207361665	10	11674178236558232e25	41101389179113173e11
HiC_scaffold_4	179557483	179563871	ILF2_1	1	-	25500	179557483	179563871	13	12896017881124162e29	15592113598677118e14
HiC_scaffold_4	16122101	16136949	ILF3_1	1	+	25500	16122101	16136949	18	1336251440034484e56	2301761469295111e34
HiC_scaffold_11	67318983	67324650	ILK_1	1	-	25500	67318983	67324650	12	132857276297012e26	1461319811912811e15
HiC_scaffold_25	4664794	4691614	ILKAP_1	1	+	25500	4664794	4691614	11	15305554743310792e30	6262981281019586e11
HiC_scaffold_4	20577694	20582679	ILVBL_1	1	+	25500	20577694	20582679	10	12214402356356637e18	9598137134113168e10
HiC_scaffold_59196	20526	23042	ILVBL_2	1	+	25500	20526	23042	5	11687197821902420	8919712814098
HiC_scaffold_11	40626182	40655147	IMMP1L_1	1	+	25500	40626182	40655147	5	158242172740228900	1048612811065
HiC_scaffold_20	90776346	90776513	IMMP1L_2	1	-	25500	90776346	90776513	1	1	167
HiC_scaffold_10	114267999	115219281	IMMP2L_1	1	-	25500	114267999	115219281	5	1209369293789919e9	11610465104134
HiC_scaffold_18	55303540	55353151	IMMT_1	1	-	25500	55303540	55353151	12	11686272564391201e36	608125125227137e18
HiC_scaffold_15	77954697	77955245	IMP3_1	1	-	25500	77954697	77955245	1	1	548
HiC_scaffold_4	209399178	209408733	IMP4_1	1	+	25500	209399178	209408733	8	17836843986468864e12	10786110128158958e4
HiC_scaffold_26	103370931	103432599	IMPA2_1	1	+	25500	103370931	103432599	6	1163412981359136e10	137110107110149120
HiC_scaffold_26	89669598	89694588	IMPACT_1	1	-	25500	89669598	89694588	6	12369612485001315e6	12292719886134
HiC_scaffold_21	16963736	17004494	IMPAD1_1	1	-	25500	16963736	17004494	5	1175125638262204e4	26616195164383
HiC_scaffold_10	134140074	134152871	IMPDH1_1	1	-	25500	134140074	134152871	13	11937841051292829e32	8614314314395891e16
HiC_scaffold_10	134156872	134156997	IMPDH1_2	1	-	25500	134156872	134156997	1	1	125
HiC_scaffold_14	17642632	17647280	IMPDH2_1	1	+	25500	17642632	17647280	13	15698191047145619e30	9547101742068623e16
HiC_scaffold_1	93798274	93928779	IMPG1_1	1	-	25500	93798274	93928779	5	14324345957121253e6	149218524167233
HiC_scaffold_6	64867286	64881709	INA_1	1	+	25500	64867286	64881709	3	11274614113	1061122311
HiC_scaffold_19	20256601	20295835	INAVA_1	1	-	25500	20256601	20295835	11	11480175333673778e30	9226340117020923e15
HiC_scaffold_15	117953367	117954600	INCA1_1	1	+	25500	117953367	117954600	2	11145	11089
HiC_scaffold_11	12094115	12119308	INCENP_1	1	-	25500	12094115	12119308	13	1165029043170518e38	20915210480149118e20
HiC_scaffold_9	771105	783183	INF2_1	1	-	25500	771105	783183	18	13431129148318387e53	1701491311011617e36
HiC_scaffold_5	3046104	3046802	ING1_1	1	-	25500	3046104	3046802	1	1	698
HiC_scaffold_8	31894370	31900823	ING2_1	1	-	25500	31894370	31900823	2	16284	668170
HiC_scaffold_10	125499471	125524118	ING3_1	1	+	25500	125499471	125524118	10	14015504714884164e27	6898929868116158e9
HiC_scaffold_3	62451050	62465968	ING4_1	1	-	25500	62451050	62465968	7	13297351011130332e7	621461071131677200
HiC_scaffold_20	23044994	23045065	ING4_2	1	+	25500	23044994	23045065	1	1	71
HiC_scaffold_20	23071347	23107802	ING4_3	1	+	25500	23071347	23107802	3	13598436394	14014362
HiC_scaffold_20	24485434	24499344	ING4_4	1	+	25500	24485434	24499344	2	113849	16762
HiC_scaffold_20	29591624	29595447	ING4_5	1	-	25500	29591624	29595447	2	13756	14668
HiC_scaffold_20	29601016	29602300	ING4_6	1	-	25500	29601016	29602300	2	11115	143170
HiC_scaffold_57020	208	1489	ING4_7	1	+	25500	208	1489	2	11139	122143
HiC_scaffold_25	1444634	1459902	ING5_1	1	-	25500	1444634	1459902	6	127416322133422e6	621348911616771
HiC_scaffold_25	25211899	25216668	INHA_1	1	-	25500	25211899	25216668	3	11844654	155665116
HiC_scaffold_10	27198789	27209855	INHBA_1	1	+	25500	27198789	27209855	2	110207	386860
HiC_scaffold_25	138196614	138200263	INHBB_1	1	+	25500	138196614	138200263	3	11092877	101323773
HiC_scaffold_3	113905367	113918697	INHBC_1	1	+	25500	113905367	113918697	2	112585	308746
HiC_scaffold_3	113923627	113924932	INHBE_1	1	+	25500	113923627	113924932	3	1572881	296284425
HiC_scaffold_2	62270512	62275880	INIP_1	1	-	25500	62270512	62275880	3	112555268	9589101
HiC_scaffold_17612	2902	3330	INMT_1	1	+	25500	2902	3330	1	1	428
HiC_scaffold_10	55463046	55463252	INMT-MINDY4_1	1	-	25500	55463046	55463252	1	1	206
HiC_scaffold_9	107939956	108077030	INO80_1	1	-	25500	107939956	108077030	31	12149297735746794e139	21521515815586106e66
HiC_scaffold_26	74300889	74324356	INO80C_1	1	+	25500	74300889	74324356	5	1819711476125512e4	15511311065137
HiC_scaffold_25	40143430	40177474	INO80D_1	1	+	25500	40143430	40177474	10	15280567313325176e27	2153863591102151e14
HiC_scaffold_22	26339558	26346972	INO80E_1	1	-	25500	26339558	26346972	8	14047413145824789e12	218715611377536900
HiC_scaffold_25	58015333	58025938	INPP1_1	1	-	25500	58015333	58025938	5	14752466428210404	43489173200203
HiC_scaffold_18	24372798	24438997	INPP4A_1	1	+	25500	24372798	24438997	22	16357396931897174e84	1044411911677114e47
HiC_scaffold_27	170610964	171197348	INPP4B_1	1	-	25500	170610964	171197348	22	11358614991001235e107	1311731521109814e45
HiC_scaffold_6	93318777	93505378	INPP5A_1	1	+	25500	93318777	93505378	12	15517372300789957e47	7444988610486956e10
HiC_scaffold_4	64671329	64735105	INPP5B_1	1	-	25500	64671329	64735105	21	136115462117469e78	11311312286110234e42
HiC_scaffold_25	9866517	10003815	INPP5D_1	1	-	25500	9866517	10003815	25	13347459114481655e103	12520628414986802e47
HiC_scaffold_2	2330056	2342780	INPP5E_1	1	-	25500	2330056	2342780	10	15542693288236808e21	12813410716410114e13
HiC_scaffold_6	81466153	81536116	INPP5F_1	1	+	25500	81466153	81536116	21	1283063554835896e85	7714012816756198e41
HiC_scaffold_13	24209296	24219397	INPP5J_1	1	-	25500	24209296	24219397	14	13043327234686257e36	42211365140182114e23
HiC_scaffold_15	108268580	108274529	INPP5K_1	1	-	25500	108268580	108274529	5	1863155520735840	110107173116110
HiC_scaffold_11	72556324	72569165	INPPL1_1	1	+	25500	72556324	72569165	29	12938308634663813e101	12859152119140931e57
HiC_scaffold_11	924597	924710	INS_1	1	+	25500	924597	924710	1	1	113
HiC_scaffold_11	933894	934103	INS-IGF2_1	1	+	25500	933894	934103	2	1115	8395
HiC_scaffold_11	57539488	57671262	INSC_1	1	-	25500	57539488	57671262	12	14293679514537302e38	1257415868173167e16
HiC_scaffold_14	67117451	67124391	INSIG1_1	1	+	25500	67117451	67124391	4	1446662696843	17912516798
HiC_scaffold_25	134334481	134355420	INSIG2_1	1	+	25500	134334481	134355420	5	11426719104194442e4	2421251679538
HiC_scaffold_2	4937165	4937371	INSL6_1	1	+	25500	4937165	4937371	1	1	206
HiC_scaffold_8	21027978	21029467	INSM1_1	1	+	25500	21027978	21029467	2	1564	143926
HiC_scaffold_9	75139222	75140907	INSM2_1	1	-	25500	75139222	75140907	1	1	1685
HiC_scaffold_4	9586745	9727452	INSR_1	1	-	25500	9586745	9727452	19	12685407857856033e68	35013413115811005e38
HiC_scaffold_22	32591175	32621524	INTS1_1	1	-	25500	32591175	32621524	41	12378841485247113e171	11311071110110118e100
HiC_scaffold_13	58065476	58065544	INTS10_1	1	+	25500	58065476	58065544	1	1	68
HiC_scaffold_13	58070438	58097806	INTS10_2	1	+	25500	58070438	58097806	17	16773117395251772e55	12868104137801406e29
HiC_scaffold_4	25485946	25492372	INTS11_1	1	-	25500	25485946	25492372	14	11833857931042123e33	6512814011316491e20
HiC_scaffold_27	121507271	121521616	INTS12_1	1	-	25500	121507271	121521616	6	13459710286561072e6	578146161182143200
HiC_scaffold_3	85370109	85401207	INTS13_1	1	-	25500	85370109	85401207	15	11866355043614734e47	1371402301521702e23
HiC_scaffold_15	68081547	68109998	INTS14_1	1	-	25500	68081547	68109998	10	12006342212352143e27	2456511913114614e12
HiC_scaffold_16	21805209	21855515	INTS2_1	1	-	25500	21805209	21855515	25	12601538181427198e97	15518210410425108e55
HiC_scaffold_4	179609251	179651072	INTS3_1	1	+	25500	179609251	179651072	30	18482925719596195e127	13183831138665149e58
HiC_scaffold_11	78523269	78645942	INTS4_1	1	-	25500	78523269	78645942	22	13988794083041054e90	1761221431585313e44
HiC_scaffold_58965	14650	18971	INTS5_1	1	+	25500	14650	18971	2	11347	772975
HiC_scaffold_24	3504448	3629185	INTS6_1	1	-	25500	3504448	3629185	18	1204231493410103e70	9289257110230144e34
HiC_scaffold_20	19568344	19638124	INTS6L_1	1	-	25500	19568344	19638124	17	11783477681999903e60	10723923314312218e31
HiC_scaffold_19	87365258	87450718	INTS7_1	1	+	25500	87365258	87450718	19	17840892810672182e72	9213114314044198e36
HiC_scaffold_21	62113176	62170724	INTS8_1	1	+	25500	62113176	62170724	25	12594384042937212e99	12817314371179102e50
HiC_scaffold_13	42860717	42989870	INTS9_1	1	+	25500	42860717	42989870	16	11575319996273554e63	12562621378912206e26
HiC_scaffold_27	150177779	150261619	INTU_1	1	+	25500	150177779	150261619	14	11451786226562315e47	11339886203116929e20
HiC_scaffold_2	48478930	48665452	INVS_1	1	+	25500	48478930	48665452	16	14441611051111311e73	10416717316717908e30
HiC_scaffold_14	17026107	17046913	IP6K1_1	1	+	25500	17026107	17046913	5	11145415381195922e4	221209185173533
HiC_scaffold_14	17929179	17936869	IP6K2_1	1	+	25500	17929179	17936869	5	12153326665577192	281221176170500
HiC_scaffold_1	49878384	49891748	IP6K3_1	1	-	25500	49878384	49891748	5	130414358587913150	425173179134200
HiC_scaffold_6	37189613	37254776	IPMK_1	1	+	25500	37189613	37254776	6	11354427626455123e9	188869517380620
HiC_scaffold_12	133035303	133212233	IPO11_1	1	-	25500	133035303	133212233	25	12532035331708776e119	16183951191109589e46
HiC_scaffold_58238	436	11509	IPO13_1	1	+	25500	436	11509	17	1273524871107616e50	15813717011914925e28
HiC_scaffold_9	88910920	88921092	IPO4_1	1	+	25500	88910920	88921092	23	12118541073168215e71	8677128176101165e48
HiC_scaffold_24	76927243	76965213	IPO5_1	1	+	25500	76927243	76965213	25	12877528264346711e100	801911049510412e52
HiC_scaffold_11	63910108	63960209	IPO7_1	1	-	25500	63910108	63960209	25	11748531565676874e98	9511320920022491e49
HiC_scaffold_3	89093952	89171672	IPO8_1	1	-	25500	89093952	89171672	23	11005519174052231e91	9511320020322193e44
HiC_scaffold_19	19057630	19106167	IPO9_1	1	-	25500	19057630	19106167	23	15691384230941274e85	11371119134164276e46
HiC_scaffold_4	73572224	73596483	IPP_1	1	-	25500	73572224	73596483	8	1324872898292111e17	22122112213716713e7
HiC_scaffold_2	123835968	123945888	IPPK_1	1	+	25500	123835968	123945888	10	11684927895307903e31	8092125895928117e9
HiC_scaffold_2	129883118	129884562	IPPK_2	1	-	25500	129883118	129884562	4	15146001371	4678364374
HiC_scaffold_21	109751203	109768362	IQANK1_1	1	+	25500	109751203	109768362	7	14531513516264164e12	1941251401101348e4
HiC_scaffold_25	6363088	6522219	IQCA1_1	1	+	25500	6363088	6522219	10	11270838105107188e36	25118220374831068e10
HiC_scaffold_14	60269818	60287494	IQCA1L_1	1	-	25500	60269818	60287494	9	16201092155825434e18	23918280200107867e7
HiC_scaffold_23	25260882	25341988	IQCB1_1	1	+	25500	25260882	25341988	11	13083562801039933e30	9816112895182112e15
HiC_scaffold_4	58130134	58132046	IQCC_1	1	+	25500	58130134	58132046	5	1851107416621878	14611619718835
HiC_scaffold_13	11410136	11415635	IQCD_1	1	-	25500	11410136	11415635	4	1304348895324	242239317176
HiC_scaffold_22	33973920	33990644	IQCE_1	1	-	25500	33973920	33990644	8	11222225972871397e16	1558068113712095200
HiC_scaffold_14	15290481	15290636	IQCF1_1	1	+	25500	15290481	15290636	1	1	155
HiC_scaffold_14	15328300	15328647	IQCF2_1	1	-	25500	15328300	15328647	1	1	347
HiC_scaffold_14	15338496	15338852	IQCF3_1	1	-	25500	15338496	15338852	3	1124250	2992107
HiC_scaffold_14	15387696	15388013	IQCF6_1	1	+	25500	15387696	15388013	1	1	317
HiC_scaffold_23	20175469	20207001	IQCG_1	1	-	25500	20175469	20207001	4	18922711431435	9213116198
HiC_scaffold_15	69754464	70000004	IQCH_1	1	+	25500	69754464	70000004	14	12741976843119777e60	9511012227823668e24
HiC_scaffold_22	17198325	17247309	IQCK_1	1	+	25500	17198325	17247309	3	12041148860	5083125
HiC_scaffold_27	185400349	186097585	IQCM_1	1	+	25500	185400349	186097585	5	1271157318054515e9	185158128146101
HiC_scaffold_58896	54895	63948	IQCN_1	1	+	25500	54895	63948	5	134655388638956	206531254498
HiC_scaffold_15	87435091	87554438	IQGAP1_1	1	+	25500	87435091	87554438	36	1183238955433215e167	5395158777468109e79
HiC_scaffold_12	118993072	119284966	IQGAP2_1	1	-	25500	118993072	119284966	28	19461110301489625e130	11310413716121588e59
HiC_scaffold_4	182647847	182663681	IQGAP3_1	1	-	25500	182647847	182663681	16	18511835242832282e47	11010716720989124e27
HiC_scaffold_58674	170	23588	IQGAP3_2	1	-	25500	170	23588	17	18421027110538116e62	15220917313116487e29
HiC_scaffold_14	28915583	29002911	IQSEC1_1	1	-	25500	28915583	29002911	15	1349183610417115e52	23918853176161994e25
HiC_scaffold_20	126754170	126844279	IQSEC2_1	1	+	25500	126754170	126844279	15	1430704577145774e53	4222722633988992e27
HiC_scaffold_20	126797200	126813042	IQSEC2_2	1	+	25500	126797200	126813042	2	115754	12889
HiC_scaffold_3	57151190	57291395	IQSEC3_1	1	-	25500	57151190	57291395	16	17145114121176413e60	43195158981251413e27
HiC_scaffold_10	128421526	128475246	IQUB_1	1	-	25500	128421526	128475246	10	15356847915716184e27	12818824217617318e13
HiC_scaffold_20	5661653	5667910	IRAK1_1	1	+	25500	5661653	5667910	10	1202975131114752e19	1521881796211312e13
HiC_scaffold_1	96612062	96648471	IRAK1BP1_1	1	+	25500	96612062	96648471	4	1192623590636138	31168125272
HiC_scaffold_14	34803671	34892454	IRAK2_1	1	-	25500	34803671	34892454	9	11067281917839227e22	10726620020611662e8
HiC_scaffold_3	123587431	123651904	IRAK3_1	1	+	25500	123587431	123651904	9	1235713015433979e25	1161761526520062e9
HiC_scaffold_3	98401039	98413668	IRAK4_1	1	+	25500	98401039	98413668	5	121153799849512450	167146158113188
HiC_scaffold_15	80481513	80529732	IREB2_1	1	-	25500	80481513	80529732	21	14753781380288414e79	10718212214314306e43
HiC_scaffold_12	52541608	52546801	IRF1_1	1	+	25500	52541608	52546801	8	11394222726832782e12	8698176713212212e4
HiC_scaffold_8	30346118	30472382	IRF2_1	1	+	25500	30346118	30472382	6	13350135150715804e10	8698179116164305
HiC_scaffold_26	10779991	10781742	IRF2BP1_1	1	-	25500	10779991	10781742	1	1	1751
HiC_scaffold_19	60427508	60429884	IRF2BP2_1	1	-	25500	60427508	60429884	3	113281724	713386653
HiC_scaffold_9	30354807	30357152	IRF2BPL_1	1	+	25500	30354807	30357152	1	1	2345
HiC_scaffold_26	13904833	13909638	IRF3_1	1	+	25500	13904833	13909638	5	1990228825944642	161179185383164
HiC_scaffold_1	16168077	16182225	IRF4_1	1	-	25500	16168077	16182225	7	12216574586801072e11	1401193501071432e5
HiC_scaffold_10	134507409	134515375	IRF5_1	1	+	25500	134507409	134515375	7	1460859086070629e9	15818511335386116e3
HiC_scaffold_19	11865805	11877550	IRF6_1	1	+	25500	11865805	11877550	7	140815210731685e11	17320312815839212e4
HiC_scaffold_11	2398857	2401218	IRF7_1	1	+	25500	2398857	2401218	4	131417702243	161110386119
HiC_scaffold_7	45602613	45622301	IRF8_1	1	+	25500	45602613	45622301	7	15925114411332613e13	1731948695386115800
HiC_scaffold_9	88931216	88934811	IRF9_1	1	-	25500	88931216	88934811	4	1107028883417	113350173179
HiC_scaffold_26	8284795	8286171	IRGC_1	1	+	25500	8284795	8286171	1	1	1376
HiC_scaffold_26	8143939	8147323	IRGQ_1	1	-	25500	8143939	8147323	4	17999552864	674152338521
HiC_scaffold_25	16297211	16300915	IRS1_1	1	+	25500	16297211	16300915	3	121493649	2144148456
HiC_scaffold_5	4121042	4124778	IRS2_1	1	+	25500	4121042	4124778	7	19361863232226723e7	5217283683471136e5
HiC_scaffold_20	52928467	52931898	IRS4_1	1	+	25500	52928467	52931898	10	16641027136315823e19	632356472061524e14
HiC_scaffold_12	192613936	192618723	IRX1_1	1	+	25500	192613936	192618723	5	12848373543794736	982362367153
HiC_scaffold_12	191480109	191481489	IRX2_1	1	-	25500	191480109	191481489	2	1977	707404
HiC_scaffold_7	13936603	13938416	IRX3_1	1	-	25500	13936603	13938416	6	126647954215481630	682095983383179
HiC_scaffold_12	190228925	190233263	IRX4_1	1	-	25500	190228925	190233263	7	16611241246525255e7	644134334565325400
HiC_scaffold_7	14601336	14604019	IRX5_1	1	+	25500	14601336	14604019	3	113161887	248401797
HiC_scaffold_7	15028062	15031159	IRX6_1	1	+	25500	15028062	15031159	5	1969123525472946	248110305353152
HiC_scaffold_2	109453260	109473598	ISCA1_1	1	-	25500	109453260	109473598	4	11748380120259	1461075380
HiC_scaffold_9	32921977	32922688	ISCA2_1	1	-	25500	32921977	32922688	2	1566	173146
HiC_scaffold_13	19874539	19882236	ISCU_1	1	+	25500	19874539	19882236	5	11703279653357618	1161131109280
HiC_scaffold_15	89803293	89814254	ISG20_1	1	-	25500	89803293	89814254	2	110732	200230
HiC_scaffold_4	182787657	182792016	ISG20L2_1	1	-	25500	182787657	182792016	4	1114436294181	113200497179
HiC_scaffold_12	146555118	146564274	ISL1_1	1	-	25500	146555118	146564274	5	12409380859968972	113167290257185
HiC_scaffold_15	79664878	79669922	ISL2_1	1	-	25500	79664878	79669922	6	15191289342439645e3	11316728426318860
HiC_scaffold_15	76655679	76656860	ISLR_1	1	+	25500	76655679	76656860	1	1	1181
HiC_scaffold_15	76610812	76613040	ISLR2_1	1	+	25500	76610812	76613040	2	11288	1271941
HiC_scaffold_8	33260974	33403851	ISM1_1	1	-	25500	33260974	33403851	7	18054185812386733e14	5158914326615841e3
HiC_scaffold_9	29897383	29907410	ISM2_1	1	+	25500	29897383	29907410	4	115176349513	12256143515
HiC_scaffold_12	56396865	56414647	ISOC1_1	1	-	25500	56396865	56414647	5	146686361666617470	143116203122305
HiC_scaffold_26	21805110	21808363	ISOC2_1	1	-	25500	21805110	21808363	5	12110239728143116	7111668209137
HiC_scaffold_10	72291485	72459616	ISPD_1	1	+	25500	72291485	72459616	5	12403184276915458e5	2781461074480
HiC_scaffold_7	31786122	31793867	IST1_1	1	-	25500	31786122	31793867	8	13243406851035745e12	1979595110838617600
HiC_scaffold_3	176886985	176909273	ISX_1	1	+	25500	176886985	176909273	5	1165111958522053e5	15515211614947
HiC_scaffold_14	28591356	28604758	ISY1_1	1	+	25500	28591356	28604758	8	11227147643015164e14	50624411311612576e3
HiC_scaffold_4	24054133	24057125	ISYNA1_1	1	-	25500	24054133	24057125	10	12014926889781279e16	9521511316420616e13
HiC_scaffold_8	53740856	53832769	ITCH_1	1	+	25500	53740856	53832769	21	1113661464838141e85	6814312215819194e37
HiC_scaffold_7	2558603	2727302	ITFG1_1	1	+	25500	2558603	2727302	15	17984969911087296e61	1431525674898018e21
HiC_scaffold_3	57539422	57539517	ITFG2_1	1	+	25500	57539422	57539517	1	1	95
HiC_scaffold_58244	10930	20668	ITFG2_2	1	-	25500	10930	20668	9	11991556502054627e15	10117311677107149e8
HiC_scaffold_12	144591070	144698738	ITGA1_1	1	-	25500	144591070	144698738	21	11014819948223287e85	11611683209110138e43
HiC_scaffold_4	171809946	171821863	ITGA10_1	1	-	25500	171809946	171821863	26	11334160319422222e89	9511380110898976e53
HiC_scaffold_15	70856330	70965356	ITGA11_1	1	-	25500	70856330	70965356	26	1786475649717708e106	681169211011093e55
HiC_scaffold_12	144410700	144496979	ITGA2_1	1	-	25500	144410700	144496979	24	12642127601590125e98	11689110104107103e51
HiC_scaffold_16	39810941	39823713	ITGA2B_1	1	-	25500	39810941	39823713	17	11236155218902956e53	4412298101155985e28
HiC_scaffold_16	32642440	32670590	ITGA3_1	1	-	25500	32642440	32670590	21	14905056590362024e74	10712510110418001e39
HiC_scaffold_25	67649522	67748712	ITGA4_1	1	-	25500	67649522	67748712	18	1855467117524317e67	11998119149771452e31
HiC_scaffold_3	109543198	109567225	ITGA5_1	1	-	25500	109543198	109567225	27	11129183227034106e96	8012510111010712e53
HiC_scaffold_25	77517214	77562180	ITGA6_1	1	-	25500	77517214	77562180	24	15531123931258113e98	9812895110981695e47
HiC_scaffold_3	112051538	112072230	ITGA7_1	1	-	25500	112051538	112072230	24	12255246727926097e87	2181259811317611e49
HiC_scaffold_3	36721638	36969371	ITGA8_1	1	+	25500	36721638	36969371	23	18162886339530443e105	11913198125594406e42
HiC_scaffold_16	137788851	138141626	ITGA9_1	1	+	25500	137788851	138141626	22	18111080923637346e97	12510712268128872e38
HiC_scaffold_15	114721303	114759775	ITGAE_1	1	-	25500	114721303	114759775	12	11380321692248732e39	957714312822413e18
HiC_scaffold_22	26736415	26768451	ITGAL_1	1	+	25500	26736415	26768451	13	11893606522157986e36	7113114913719412e19
HiC_scaffold_58210	11025	12856	ITGAL_2	1	-	25500	11025	12856	3	11731731	5992101
HiC_scaffold_22	27453918	27492468	ITGAM_1	1	+	25500	27453918	27492468	13	11172812166160163e44	11610471128149152e20
HiC_scaffold_25	61872232	62004690	ITGAV_1	1	-	25500	61872232	62004690	28	15141275147917642e117	9212210711315805e55
HiC_scaffold_22	27515695	27535131	ITGAX_1	1	+	25500	27515695	27535131	10	1520854445727597e26	6810114014319715e12
HiC_scaffold_3	17371721	17402164	ITGB1_1	1	-	25500	17371721	17402164	14	154067182808185e47	6217022722423921e22
HiC_scaffold_22	43645665	43646213	ITGB1BP1_1	1	-	25500	43645665	43646213	2	1209	203340
HiC_scaffold_17	18369522	18375983	ITGB1BP1_2	1	-	25500	18369522	18375983	5	1526171041416385	651559514077
HiC_scaffold_20	111305264	111308629	ITGB1BP2_1	1	-	25500	111305264	111308629	9	18251209143118043e15	20911398719592563e3
HiC_scaffold_23	42743442	42778631	ITGB2_1	1	+	25500	42743442	42778631	12	11135236137276275e33	17916424215595895e16
HiC_scaffold_16	42209230	42250499	ITGB3_1	1	+	25500	42209230	42250499	13	11114513030145039e44	8618825116116196e19
HiC_scaffold_4	94604252	94604377	ITGB3BP_1	1	-	25500	94604252	94604377	1	1	125
HiC_scaffold_16	55153709	55181021	ITGB4_1	1	+	25500	55153709	55181021	33	1328548148017832e130	801012039817026e78
HiC_scaffold_23	21366063	21494369	ITGB5_1	1	+	25500	21366063	21494369	12	1813020016300305e42	8620325116716195e16
HiC_scaffold_25	91858120	91954763	ITGB6_1	1	+	25500	91858120	91954763	13	14424525517796204e42	6220324217016198e19
HiC_scaffold_59917	2060	10144	ITGB7_1	1	-	25500	2060	10144	14	13458421185164326e34	6215220921822418e22
HiC_scaffold_10	67667163	67718252	ITGB8_1	1	-	25500	67667163	67718252	12	122160829862135e37	11916423040113785e16
HiC_scaffold_5	13261426	13577414	ITGBL1_1	1	-	25500	13261426	13577414	11	11270915138193142e39	8911314611614613e15
HiC_scaffold_14	14472011	14487576	ITIH1_1	1	-	25500	14472011	14487576	16	12585356349476002e51	1281731371161551e31
HiC_scaffold_3	47658387	47703512	ITIH2_1	1	-	25500	47658387	47703512	16	11580261535264294e55	14611017319711312e31
HiC_scaffold_14	14455272	14466485	ITIH3_1	1	-	25500	14455272	14466485	17	14136571526218745e49	1281101462061132e35
HiC_scaffold_14	14428400	14445384	ITIH4_1	1	+	25500	14428400	14445384	12	11315156618142332e29	15810115811012512e19
HiC_scaffold_3	47766015	47885594	ITIH5_1	1	+	25500	47766015	47885594	12	11990421121279725e44	471641012451671e20
HiC_scaffold_12	21347534	21426228	ITK_1	1	-	25500	21347534	21426228	13	16131718788529305e40	15821517374134808e17
HiC_scaffold_4	189360313	189368161	ITLN1_1	1	-	25500	189360313	189368161	5	15648659471037600	14995125155248
HiC_scaffold_20	100897410	100903525	ITM2A_1	1	+	25500	100897410	100903525	4	1512656645964	107194110152
HiC_scaffold_24	12543998	12570026	ITM2B_1	1	-	25500	12543998	12570026	5	16943712565125912	152110206128116
HiC_scaffold_25	12145154	12156754	ITM2C_1	1	-	25500	12145154	12156754	6	16961272232945258e4	8615211019413462
HiC_scaffold_8	46617682	46626842	ITPA_1	1	-	25500	46617682	46626842	7	11174310759166551e8	777711680535665
HiC_scaffold_9	12934662	13132696	ITPK1_1	1	+	25500	12934662	13132696	10	11310121514761774e38	10412211998381617e9
HiC_scaffold_9	108559757	108567536	ITPKA_1	1	+	25500	108559757	108567536	7	16140631566297037e8	4829821520610171e3
HiC_scaffold_19	73072443	73182934	ITPKB_1	1	+	25500	73072443	73182934	15	12777519401003135e47	26939214050236116e24
HiC_scaffold_26	5366500	5384354	ITPKC_1	1	+	25500	5366500	5384354	8	1388634311001121e17	22125795215206095e5
HiC_scaffold_14	40848398	41280646	ITPR1_1	1	-	25500	40848398	41280646	59	Inf	8615816116413792e147
HiC_scaffold_3	84725830	85279353	ITPR2_1	1	-	25500	84725830	85279353	55	Inf	8615816116413498e138
HiC_scaffold_1	49771306	49851186	ITPR3_1	1	+	25500	49771306	49851186	52	11786637775384798e239	8968119861619878e128
HiC_scaffold_6	65930004	65931623	ITPRIP_1	1	-	25500	65930004	65931623	1	1	1619
HiC_scaffold_18	22730759	22732411	ITPRIPL1_1	1	+	25500	22730759	22732411	1	1	1652
HiC_scaffold_22	16712267	16713871	ITPRIPL2_1	1	-	25500	16712267	16713871	1	1	1604
HiC_scaffold_15	54968369	55123397	ITSN1_1	1	+	25500	54968369	55123397	35	11030139182013123e167	896815817695102e80
HiC_scaffold_17	38053548	38194412	ITSN2_1	1	-	25500	38053548	38194412	32	1679138035224434e147	14917383831192162e68
HiC_scaffold_9	107253144	107263831	IVD_1	1	+	25500	107253144	107263831	10	13711429447756141e21	5016192134989577e8
HiC_scaffold_19	41429547	41441379	IVNS1ABP_1	1	+	25500	41429547	41441379	13	1532840208925574e34	110170741731251e23
HiC_scaffold_4	211604663	211643997	IWS1_1	1	+	25500	211604663	211643997	14	11634016712171916e49	1162964767771101e22
HiC_scaffold_1	175802420	175829693	IYD_1	1	+	25500	175802420	175829693	5	1171982001022878e5	158194158161179
HiC_scaffold_26	14728195	14728951	IZUMO1_1	1	+	25500	14728195	14728951	3	1246608	80101149
HiC_scaffold_11	97489303	97490559	IZUMO1R_1	1	+	25500	97489303	97490559	3	1700997	194122260
HiC_scaffold_2	31490659	31492984	IZUMO3_1	1	-	25500	31490659	31492984	2	12123	89203
HiC_scaffold_4	2420449	2421499	IZUMO4_1	1	+	25500	2420449	2421499	4	1289449974	185837477
HiC_scaffold_27	151512989	151551874	JADE1_1	1	+	25500	151512989	151551874	10	11053013711160637e29	5383155188209171e12
HiC_scaffold_12	50025528	50062984	JADE2_1	1	-	25500	50025528	50062984	10	15056118001373714e28	8031254671131702e12
HiC_scaffold_20	132141447	132198190	JADE3_1	1	-	25500	132141447	132198190	10	12534485606063961e24	24565311632914014e13
HiC_scaffold_8	37216199	37253994	JAG1_1	1	+	25500	37216199	37253994	25	14841024116832175e102	803055024859131e55
HiC_scaffold_9	414392	436908	JAG2_1	1	+	25500	414392	436908	26	1256685098071407e106	2428653251131117e56
HiC_scaffold_14	35097327	35100286	JAGN1_1	1	-	25500	35097327	35100286	2	12874	46186
HiC_scaffold_4	96348776	96401890	JAK1_1	1	-	25500	96348776	96401890	23	112462414375944e89	9211011617312519e49
HiC_scaffold_2	4953475	5004641	JAK2_1	1	-	25500	4953475	5004641	23	13401892336039154e85	10411311617312519e51
HiC_scaffold_4	23596139	23610389	JAK3_1	1	-	25500	23596139	23610389	23	19661279185323298e78	1011101161731282e52
HiC_scaffold_27	615636	696989	JAKMIP1_1	1	-	25500	615636	696989	18	12119141501556521e68	6820077686510714e30
HiC_scaffold_12	33933755	33996637	JAKMIP2_1	1	+	25500	33933755	33996637	18	11521019871269386e69	12849720914614057e27
HiC_scaffold_6	93025262	93066994	JAKMIP3_1	1	+	25500	93025262	93066994	15	18380155921989638e53	13449721513113107e20
HiC_scaffold_15	45295911	45312639	JAM2_1	1	+	25500	45295911	45312639	5	1244158401034116600	10715220398107
HiC_scaffold_18	1592751	1607459	JAM3_1	1	-	25500	1592751	1607459	6	18044927499871384e6	1259820315211068
HiC_scaffold_11	128406236	128426283	JAML_1	1	-	25500	128406236	128426283	4	171511817319893	134188221155
HiC_scaffold_1	23523461	23808883	JARID2_1	1	+	25500	23523461	23808883	21	11074171395621975e104	4413414017017623e44
HiC_scaffold_10	58565006	58984059	JAZF1_1	1	+	25500	58565006	58984059	5	12432053646444114e8	11374197170173
HiC_scaffold_3	13234465	13265891	JCAD_1	1	+	25500	13234465	13265891	11	12793428327285615e34	6838317616420155e15
HiC_scaffold_27	78839207	78843937	JCHAIN_1	1	-	25500	78839207	78843937	3	18494615	11680116
HiC_scaffold_9	31989302	32024635	JDP2_1	1	-	25500	31989302	32024635	3	1856535140	182110194
HiC_scaffold_11	135424462	135527619	JHY_1	1	+	25500	135424462	135527619	8	12058520891681432e22	21529920311328177e6
HiC_scaffold_9	48695912	48708419	JKAMP_1	1	-	25500	48695912	48708419	6	12005540181551176e6	2157418620915292
HiC_scaffold_6	30631944	30952076	JMJD1C_1	1	+	25500	30631944	30952076	30	1788252239042714e158	167164113104125e73
HiC_scaffold_16	56099895	56108743	JMJD6_1	1	-	25500	56099895	56108743	6	1177532086251779e5	140140137287386110
HiC_scaffold_9	108969154	108971822	JMJD7_1	1	+	25500	108969154	108971822	7	12288671723199723e6	15225456927715884
HiC_scaffold_22	512338	513757	JMJD8_1	1	-	25500	512338	513757	7	1154366575781938e4	7713468119689586
HiC_scaffold_12	115813917	115909529	JMY_1	1	-	25500	115813917	115909529	11	11467175514319187e32	30522716186188167e15
HiC_scaffold_3	181229418	181241882	JOSD1_1	1	-	25500	181229418	181241882	4	1747111012283	98194128182
HiC_scaffold_26	15826244	15830344	JOSD2_1	1	-	25500	15826244	15830344	4	121316743958	98194125143
HiC_scaffold_21	38610380	38700646	JPH1_1	1	-	25500	38610380	38700646	8	17015730974982115e16	7728717917011953e7
HiC_scaffold_8	63963302	64025819	JPH2_1	1	-	25500	63963302	64025819	6	16017481239369759e3	7710786182119788
HiC_scaffold_7	47195858	47249263	JPH3_1	1	+	25500	47195858	47249263	7	11061344811481844e14	3807731285786810400
HiC_scaffold_9	90143334	90150259	JPH4_1	1	+	25500	90143334	90150259	5	11111488153346846	37777011653680
HiC_scaffold_16	54713523	54730453	JPT1_1	1	-	25500	54713523	54730453	4	18366920916881	15211014650
HiC_scaffold_22	1222303	1233024	JPT2_1	1	+	25500	1222303	1233024	3	1406810567	161143155
HiC_scaffold_11	99947632	99949203	JRKL_1	1	+	25500	99947632	99949203	1	1	1571
HiC_scaffold_4	3259338	3259454	JSRP1_1	1	-	25500	3259338	3259454	1	1	116
HiC_scaffold_4	179889107	179890387	JTB_1	1	-	25500	179889107	179890387	2	11195	15586
HiC_scaffold_4	88602466	88603449	JUN_1	1	-	25500	88602466	88603449	1	1	983
HiC_scaffold_58836	6481	7521	JUNB_1	1	+	25500	6481	7521	1	1	1040
HiC_scaffold_58896	38645	39685	JUND_1	1	+	25500	38645	39685	2	1130	68911
HiC_scaffold_16	37934700	37949129	JUP_1	1	-	25500	37934700	37949129	12	1334735755169563e35	14912215211615536e19
HiC_scaffold_23	21530670	22290506	KALRN_1	1	-	25500	21530670	22290506	59	Inf	5421372037716411e146
HiC_scaffold_2	9315333	9357099	KANK1_1	1	-	25500	9315333	9357099	10	11670231240121966e26	5998203143104117e13
HiC_scaffold_4	16626811	16644285	KANK2_1	1	-	25500	16626811	16644285	8	11692034328040047e12	8920314321589237e7
HiC_scaffold_4	11276294	11283621	KANK3_1	1	-	25500	11276294	11283621	11	1164450468755646e23	8920014322110108e16
HiC_scaffold_4	93044708	93066098	KANK4_1	1	-	25500	93044708	93066098	8	1431898171529718e18	2031402182181133e8
HiC_scaffold_16	41817425	41961371	KANSL1_1	1	-	25500	41817425	41961371	14	15091586189425982e42	2272511105912215e25
HiC_scaffold_25	35986965	36116464	KANSL1L_1	1	+	25500	35986965	36116464	9	14500273245779507e28	1088140137122203e12
HiC_scaffold_3	103680021	103697561	KANSL2_1	1	-	25500	103680021	103697561	8	15457100751083407e18	11925792167161118e6
HiC_scaffold_18	22969252	23012841	KANSL3_1	1	-	25500	22969252	23012841	19	14721247219830678e65	13722410412877193e35
HiC_scaffold_7	34617029	34630063	KARS_1	1	-	25500	34617029	34630063	14	15431961238933804e37	951431258983173e23
HiC_scaffold_2	33521884	33523669	KARS_2	1	-	25500	33521884	33523669	3	13171172	293851614
HiC_scaffold_8	17880313	18001058	KAT14_1	1	+	25500	17880313	18001058	8	12382215056443067e21	26011918241656913e7
HiC_scaffold_16	38191432	38201132	KAT2A_1	1	-	25500	38191432	38201132	17	12671288531623597e48	19183621251461076e31
HiC_scaffold_16	120130693	120222065	KAT2B_1	1	+	25500	120130693	120222065	16	12460832214336772e59	12514692179194104e28
HiC_scaffold_11	8590998	8597041	KAT5_1	1	-	25500	8590998	8597041	13	12164272416258836e30	13180155951408923e15
HiC_scaffold_13	59190056	59311145	KAT6A_1	1	+	25500	59190056	59311145	19	16517870794714963e83	5991071168013754e39
HiC_scaffold_6	15622306	15906841	KAT6B_1	1	-	25500	15622306	15906841	18	11705203252047588e65	1697284524290289e37
HiC_scaffold_16	32904579	32931578	KAT7_1	1	-	25500	32904579	32931578	14	17071454385750354e41	10110414395140896e20
HiC_scaffold_59750	9726	19582	KAT8_1	1	-	25500	9726	19582	11	14117619981193327e21	6515214695140892e12
HiC_scaffold_20	149844575	149845363	KATNA1_1	1	+	25500	149844575	149845363	3	1525598	52068191
HiC_scaffold_1	175068037	175094302	KATNA1_2	1	-	25500	175068037	175094302	10	11477190925759122e25	19712513412515807e13
HiC_scaffold_5	16973578	17059460	KATNAL1_1	1	+	25500	16973578	17059460	10	12115305345086051e28	16115817012810418e13
HiC_scaffold_26	59599887	59699715	KATNAL2_1	1	-	25500	59599887	59699715	15	16621616182332177e51	13710415811092123e21
HiC_scaffold_7	17412264	17433345	KATNB1_1	1	+	25500	17412264	17433345	19	14692810514559164e72	4112811698418312e32
HiC_scaffold_9	97519965	97528107	KATNBL1_1	1	+	25500	97519965	97528107	8	16592586565465945e11	1163828111650899e3
HiC_scaffold_6	62774568	62776913	KAZALD1_1	1	+	25500	62774568	62776913	4	1167719152257	47915514989
HiC_scaffold_4	39108334	40666349	KAZN_1	1	+	25500	39108334	40666349	17	13604099273151404e94	8616124218813718e33
HiC_scaffold_17	4920632	4921348	KBTBD11_1	1	-	25500	4920632	4921348	2	1178	158539
HiC_scaffold_14	27439813	27508075	KBTBD12_1	1	+	25500	27439813	27508075	5	19602119895181566e3	1061275152197179
HiC_scaffold_15	67623009	67624358	KBTBD13_1	1	+	25500	67623009	67624358	1	1	1349
HiC_scaffold_10	53199224	53207355	KBTBD2_1	1	+	25500	53199224	53207355	3	142586600	1671671532
HiC_scaffold_11	112209498	112227221	KBTBD3_1	1	-	25500	112209498	112227221	2	117494	1592230
HiC_scaffold_11	23337670	23340385	KBTBD4_1	1	+	25500	23337670	23340385	3	113001859	641122857
HiC_scaffold_24	23729634	23731448	KBTBD6_1	1	+	25500	23729634	23731448	2	11066	1037749
HiC_scaffold_24	23658729	23660765	KBTBD7_1	1	+	25500	23658729	23660765	1	1	2036
HiC_scaffold_14	58652180	58660759	KBTBD8_1	1	-	25500	58652180	58660759	3	134028371	4611115209
HiC_scaffold_18	56609808	56653961	KCMF1_1	1	-	25500	56609808	56653961	6	16137867211325333e7	260284170101140160
HiC_scaffold_3	60255377	60256861	KCNA1_1	1	+	25500	60255377	60256861	1	1	1484
HiC_scaffold_4	156883982	156885514	KCNA10_1	1	-	25500	156883982	156885514	1	1	1532
HiC_scaffold_4	157014201	157015697	KCNA2_1	1	-	25500	157014201	157015697	1	1	1496
HiC_scaffold_4	157020057	157021553	KCNA2_2	1	-	25500	157020057	157021553	1	1	1496
HiC_scaffold_4	157117999	157119450	KCNA3_1	1	-	25500	157117999	157119450	1	1	1451
HiC_scaffold_11	42240376	42242337	KCNA4_1	1	+	25500	42240376	42242337	3	1370484	3651101478
HiC_scaffold_3	60438128	60439933	KCNA5_1	1	+	25500	60438128	60439933	1	1	1805
HiC_scaffold_3	60118666	60120255	KCNA6_1	1	+	25500	60118666	60120255	2	1631	626959
HiC_scaffold_26	14438105	14440511	KCNA7_1	1	+	25500	14438105	14440511	2	11595	536812
HiC_scaffold_5	71358580	71673223	KCNAB1_1	1	+	25500	71358580	71673223	14	11092341093272416e62	2758612541804147e16
HiC_scaffold_4	30936605	30998692	KCNAB2_1	1	+	25500	30936605	30998692	15	11292375283834951e53	7441443880444744e16
HiC_scaffold_15	119644500	119649676	KCNAB3_1	1	-	25500	119644500	119649676	13	13646488641045139e29	8083119951198685e13
HiC_scaffold_8	68960235	69067441	KCNB1_1	1	-	25500	68960235	69067441	2	1106641	2006566
HiC_scaffold_21	36728756	37187457	KCNB2_1	1	+	25500	36728756	37187457	2	1456549	5782153
HiC_scaffold_11	54830553	54874432	KCNC1_1	1	-	25500	54830553	54874432	2	143311	962569
HiC_scaffold_3	134110755	134396665	KCNC2_1	1	-	25500	134110755	134396665	5	15136741028522826e4	137161926407266
HiC_scaffold_26	15663683	15672195	KCNC3_1	1	-	25500	15663683	15672195	4	133821827941	1011911106572
HiC_scaffold_4	156496285	156519776	KCNC4_1	1	+	25500	156496285	156519776	5	1499131821605823500	49418293520653
HiC_scaffold_20	130177938	130183876	KCND1_1	1	+	25500	130177938	130183876	6	13732399241644537e4	11211618398248144
HiC_scaffold_10	124631759	125250028	KCND2_1	1	+	25500	124631759	125250028	6	15940406096646106e14	11151619295245176
HiC_scaffold_4	158569116	158885809	KCND3_1	1	-	25500	158569116	158885809	7	11006241140314687e11	2002455689981611300
HiC_scaffold_15	55681820	55682191	KCNE1_1	1	-	25500	55681820	55682191	1	1	371
HiC_scaffold_15	55624036	55624395	KCNE2_1	1	+	25500	55624036	55624395	1	1	359
HiC_scaffold_11	74847424	74847726	KCNE3_1	1	-	25500	74847424	74847726	1	1	302
HiC_scaffold_25	20823716	20824222	KCNE4_1	1	-	25500	20823716	20824222	1	1	506
HiC_scaffold_20	52088499	52088819	KCNE5_1	1	+	25500	52088499	52088819	1	1	320
HiC_scaffold_17	20384697	20386178	KCNF1_1	1	+	25500	20384697	20386178	1	1	1481
HiC_scaffold_8	70532828	70539466	KCNG1_1	1	-	25500	70532828	70539466	3	1645869	56707770
HiC_scaffold_26	25740045	25758794	KCNG2_1	1	-	25500	25740045	25758794	4	16462218379	14488188371
HiC_scaffold_16	81515422	81594736	KCNG3_1	1	+	25500	81515422	81594736	2	178674	665641
HiC_scaffold_7	44011463	44030318	KCNG4_1	1	-	25500	44011463	44030318	3	11827818497	716176359
HiC_scaffold_19	9472728	10192802	KCNH1_1	1	+	25500	9472728	10192802	11	15615170550127914e42	7711911071471193e14
HiC_scaffold_14	59971595	60007711	KCNH2_1	1	-	25500	59971595	60007711	17	1136818482125285e56	14917618826944193e32
HiC_scaffold_3	104547697	104564103	KCNH3_1	1	+	25500	104547697	104564103	18	11423213332323761e60	7123613413424216e34
HiC_scaffold_16	38231641	38249151	KCNH4_1	1	-	25500	38231641	38249151	16	12921923254528554e49	2781108010135924e30
HiC_scaffold_9	44947492	45367225	KCNH5_1	1	+	25500	44947492	45367225	11	12391233990494576e39	7112210712511639e16
HiC_scaffold_16	43794688	43815762	KCNH6_1	1	+	25500	43794688	43815762	12	1811586261257968e34	7722715820942542e19
HiC_scaffold_25	88676380	89299854	KCNH7_1	1	+	25500	88676380	89299854	16	11703403615405177e72	7722715815542523e30
HiC_scaffold_16	119141785	119647710	KCNH8_1	1	+	25500	119141785	119647710	16	1140265174059263e75	7423013113123918e30
HiC_scaffold_12	3078358	3444125	KCNIP1_1	1	-	25500	3078358	3444125	9	11277513764158819e25	44689810710183123e5
HiC_scaffold_12	3667499	3667585	KCNIP1_2	1	-	25500	3667499	3667585	1	1	86
HiC_scaffold_6	63555311	63572568	KCNIP2_1	1	-	25500	63555311	63572568	10	13655678401068134e18	44651011077168125e6
HiC_scaffold_18	22271568	22381753	KCNIP3_1	1	+	25500	22271568	22381753	6	199099996411e17	1641256871107101
HiC_scaffold_27	22345662	22560083	KCNIP4_1	1	-	25500	22345662	22560083	8	11554221443072101e18	4465101107716812e4
HiC_scaffold_27	23966669	23966728	KCNIP4_2	1	-	25500	23966669	23966728	1	1	59
HiC_scaffold_18	12382391	12383515	KCNJ1_1	1	+	25500	12382391	12383515	1	1	1124
HiC_scaffold_4	187989711	187990847	KCNJ10_1	1	-	25500	187989711	187990847	1	1	1136
HiC_scaffold_11	55249616	55250785	KCNJ11_1	1	+	25500	55249616	55250785	1	1	1169
HiC_scaffold_23	60414003	60415307	KCNJ12_1	1	+	25500	60414003	60415307	3	13491267	34191438
HiC_scaffold_58220	21274	24022	KCNJ14_1	1	-	25500	21274	24022	2	12051	527698
HiC_scaffold_23	51660309	51661430	KCNJ15_1	1	+	25500	51660309	51661430	1	1	1121
HiC_scaffold_16	49507205	49508470	KCNJ16_1	1	+	25500	49507205	49508470	2	11090	1064176
HiC_scaffold_16	49556194	49557474	KCNJ2_1	1	+	25500	49556194	49557474	1	1	1280
HiC_scaffold_25	98359310	98543500	KCNJ3_1	1	-	25500	98359310	98543500	3	1172785183490	584215701
HiC_scaffold_3	180942737	180944068	KCNJ4_1	1	-	25500	180942737	180944068	1	1	1331
HiC_scaffold_18	12217387	12222308	KCNJ5_1	1	-	25500	12217387	12222308	2	13987	320935
HiC_scaffold_23	50367670	50490398	KCNJ6_1	1	-	25500	50367670	50490398	2	1121812	323917
HiC_scaffold_3	79484668	79490129	KCNJ8_1	1	-	25500	79484668	79490129	2	15091	899371
HiC_scaffold_4	188034303	188038655	KCNJ9_1	1	+	25500	188034303	188038655	2	14024	848329
HiC_scaffold_19	59510291	59564738	KCNK1_1	1	+	25500	59510291	59564738	3	14989554206	353398242
HiC_scaffold_9	17904739	17989580	KCNK10_1	1	+	25500	17904739	17989580	6	12609437305776628e9	2.6911916118514362e+17
HiC_scaffold_16	75772650	75826620	KCNK12_1	1	+	25500	75772650	75826620	2	153072	389899
HiC_scaffold_9	15971562	16076664	KCNK13_1	1	-	25500	15971562	16076664	2	1104777	890326
HiC_scaffold_8	64679053	64682530	KCNK15_1	1	+	25500	64679053	64682530	2	12771	281707
HiC_scaffold_1	56576472	56582886	KCNK16_1	1	-	25500	56576472	56582886	5	1568180729816206	143164170116209
HiC_scaffold_1	56544336	56574405	KCNK17_1	1	-	25500	56544336	56574405	5	1586671221097029600	221176152113236
HiC_scaffold_6	78932813	78941000	KCNK18_1	1	+	25500	78932813	78941000	4	1738876437709	12815820479
HiC_scaffold_19	84444407	84585948	KCNK2_1	1	-	25500	84444407	84585948	6	14800961530653672e11	314140185164119300
HiC_scaffold_17	41889308	41931200	KCNK3_1	1	+	25500	41889308	41931200	3	14097641525	281530368
HiC_scaffold_11	9891899	9898080	KCNK4_1	1	-	25500	9891899	9898080	8	17637813902022244e9	3529389147185161e6
HiC_scaffold_1	56414705	56461035	KCNK5_1	1	-	25500	56414705	56461035	6	1361266630574752e5	353494164167110140
HiC_scaffold_26	3073205	3083347	KCNK6_1	1	+	25500	3073205	3083347	3	1943110030	197395113
HiC_scaffold_11	8704146	8706935	KCNK7_1	1	+	25500	8704146	8706935	4	126819412596	23650398194
HiC_scaffold_21	106197565	106289915	KCNK9_1	1	-	25500	106197565	106289915	3	120292070	182629281
HiC_scaffold_6	12042820	13094970	KCNMA1_1	1	+	25500	12042820	13094970	32	12956815089285914e174	3291615992110748e66
HiC_scaffold_12	3611123	3618394	KCNMB1_1	1	+	25500	3611123	3618394	3	115897003	131170269
HiC_scaffold_5	54900890	54939492	KCNMB2_1	1	+	25500	54900890	54939492	4	1189552140438322	56170197281
HiC_scaffold_5	55285350	55291227	KCNMB3_1	1	-	25500	55285350	55291227	3	119395687	365200191
HiC_scaffold_3	128485254	128597646	KCNMB4_1	1	+	25500	128485254	128597646	3	128074112226	335125167
HiC_scaffold_4	23748408	23767392	KCNN1_1	1	+	25500	23748408	23767392	10	12171326717410661e25	1911889241914311e11
HiC_scaffold_12	73668652	73846874	KCNN2_1	1	-	25500	73668652	73846874	9	1255797812016331e27	28468128110143413e8
HiC_scaffold_4	180741869	180953614	KCNN3_1	1	-	25500	180741869	180953614	8	11050323798322802e22	29312811014341993e6
HiC_scaffold_26	8355075	8366383	KCNN4_1	1	-	25500	8355075	8366383	7	15913315618164696e8	6811013726614692e3
HiC_scaffold_11	400668	612932	KCNQ1_1	1	-	25500	400668	612932	12	18361497924491457e44	479571122128921e14
HiC_scaffold_8	83288926	83343694	KCNQ2_1	1	-	25500	83288926	83343694	18	11632981531447675e60	15512842512210722e32
HiC_scaffold_21	99410136	99758967	KCNQ3_1	1	-	25500	99410136	99758967	14	1364252171294416e49	7318398107101207e21
HiC_scaffold_4	67880737	67942576	KCNQ4_1	1	+	25500	67880737	67942576	14	13775238459387909e49	16189125176125112e20
HiC_scaffold_1	90226314	90892750	KCNQ5_1	1	+	25500	90226314	90892750	14	14503954964255486e62	1408912517612511e23
HiC_scaffold_24	740120	747522	KCNRG_1	1	+	25500	740120	747522	5	12053074907242	2009210786161
HiC_scaffold_8	65018713	65022872	KCNS1_1	1	-	25500	65018713	65022872	3	131743309	452122851
HiC_scaffold_21	66073424	66074851	KCNS2_1	1	+	25500	66073424	66074851	1	1	1427
HiC_scaffold_17	28956367	28957839	KCNS3_1	1	+	25500	28956367	28957839	1	1	1472
HiC_scaffold_2	1673175	1739366	KCNT1_1	1	+	25500	1673175	1739366	26	13250133228371795e109	13783101748395186e49
HiC_scaffold_19	26431060	27142172	KCNT2_1	1	+	25500	26431060	27142172	27	11755571926771987e140	9598475677839218e53
HiC_scaffold_13	64862922	64997396	KCNU1_1	1	-	25500	64862922	64997396	19	1419142871426727e85	11674891371341976e31
HiC_scaffold_21	77729226	77736586	KCNV1_1	1	-	25500	77729226	77736586	3	152296918	512527443
HiC_scaffold_2	7309271	7324285	KCNV2_1	1	-	25500	7309271	7324285	6	1136391395414158e10	27826316457515556
HiC_scaffold_10	134450766	134476833	KCP_1	1	-	25500	134450766	134476833	32	1408112623772561e125	25129917398113185e62
HiC_scaffold_12	50765789	50767785	KCT2_1	1	+	25500	50765789	50767785	2	11869	98128
HiC_scaffold_26	86723009	86792130	KCTD1_1	1	+	25500	86723009	86792130	4	1519346527968964	161146302158
HiC_scaffold_13	20769323	20798277	KCTD10_1	1	-	25500	20769323	20798277	7	17965028140851106e8	711431975089167200
HiC_scaffold_15	118974341	118975036	KCTD11_1	1	+	25500	118974341	118975036	1	1	695
HiC_scaffold_24	55053643	55054617	KCTD12_1	1	-	25500	55053643	55054617	1	1	974
HiC_scaffold_58305	1039	16426	KCTD13_1	1	+	25500	1039	16426	6	11734116851186812e8	2181919250197233
HiC_scaffold_11	78678946	78679359	KCTD14_1	1	-	25500	78678946	78679359	1	1	413
HiC_scaffold_7	9040177	9050703	KCTD15_1	1	+	25500	9040177	9050703	5	16836416891410368	65173146302158
HiC_scaffold_12	38028172	38395081	KCTD16_1	1	-	25500	38028172	38395081	2	1366080	449830
HiC_scaffold_3	179435317	179444607	KCTD17_1	1	+	25500	179435317	179444607	6	11329390648867098e4	206107899512880
HiC_scaffold_25	46772118	46789343	KCTD18_1	1	+	25500	46772118	46789343	7	1307253796704141e12	15821219195101172e3
HiC_scaffold_7	26731527	26763980	KCTD19_1	1	-	25500	26731527	26763980	15	1113215431851336e45	10710115518862611e26
HiC_scaffold_16	54689990	54692224	KCTD2_1	1	-	25500	54689990	54692224	2	12200	12835
HiC_scaffold_59501	15972	19842	KCTD2_2	1	+	25500	15972	19842	3	119803779	34010792
HiC_scaffold_1	53468290	53479332	KCTD20_1	1	+	25500	53468290	53479332	7	12831571261757439e9	15226910812219412e4
HiC_scaffold_11	78834929	78835708	KCTD21_1	1	-	25500	78834929	78835708	1	1	779
HiC_scaffold_19	84126824	84173715	KCTD3_1	1	-	25500	84126824	84173715	16	11362107232112554e55	12242213718595154e24
HiC_scaffold_19	84128145	84162902	KCTD3_2	1	-	25500	84128145	84162902	2	134564	137194
HiC_scaffold_24	17738365	17739141	KCTD4_1	1	+	25500	17738365	17739141	1	1	776
HiC_scaffold_22	1996192	1999175	KCTD5_1	1	+	25500	1996192	1999175	4	149419192856	1319591128
HiC_scaffold_14	8475719	8476402	KCTD6_1	1	-	25500	8475719	8476402	1	1	683
HiC_scaffold_22	42602029	42611009	KCTD7_1	1	+	25500	42602029	42611009	2	18607	170374
HiC_scaffold_27	51204697	51582449	KCTD8_1	1	-	25500	51204697	51582449	2	1376800	455953
HiC_scaffold_13	48000290	48044226	KCTD9_1	1	+	25500	48000290	48044226	12	18531106971746913e38	4712244956212567e14
HiC_scaffold_5	11954463	11977629	KDELC1_1	1	+	25500	11954463	11977629	8	12194443447886358e13	1792032067717024e7
HiC_scaffold_5	11965593	11972453	KDELC1_2	1	+	25500	11965593	11972453	6	12241259541634446e4	20320677170239208
HiC_scaffold_11	115008125	115023051	KDELC2_1	1	-	25500	115008125	115023051	7	11782420857799239e9	10419419721525133e3
HiC_scaffold_26	15055357	15064946	KDELR1_1	1	+	25500	15055357	15064946	4	178111779339	89101158251
HiC_scaffold_22	39206913	39222685	KDELR2_1	1	+	25500	39206913	39222685	4	1102821382715522	92107155251
HiC_scaffold_3	180988373	180992330	KDELR3_1	1	+	25500	180988373	180992330	3	129583707	101158251
HiC_scaffold_6	4255640	4256284	KDELR3_2	1	-	25500	4255640	4256284	3	1311460	308143185
HiC_scaffold_4	52326464	52328770	KDF1_1	1	-	25500	52326464	52328770	3	16251270	83711037
HiC_scaffold_4	48713959	48780400	KDM1A_1	1	+	25500	48713959	48780400	19	11039131260342226e74	33216413480921043e34
HiC_scaffold_1	27397911	27450603	KDM1B_1	1	+	25500	27397911	27450603	17	11363215945801887e61	12889113116149195e31
HiC_scaffold_11	7209278	7267655	KDM2A_1	1	-	25500	7209278	7267655	19	14511218188038897e66	179215158161717e37
HiC_scaffold_13	8472735	8618279	KDM2B_1	1	+	25500	8472735	8618279	23	13066481736269357e103	1498044182104921e48
HiC_scaffold_18	55627161	55689865	KDM3A_1	1	+	25500	55627161	55689865	25	18257144211846143e103	18515510410412603e53
HiC_scaffold_12	45245518	45332726	KDM3B_1	1	-	25500	45245518	45332726	26	1.1956259530514171e+116	8313117314011912e58
HiC_scaffold_4	71327679	71372668	KDM4A_1	1	+	25500	71327679	71372668	21	11772390453698326e79	13717611319447103e42
HiC_scaffold_4	6138019	6269094	KDM4B_1	1	+	25500	6138019	6269094	20	11093812038157069e91	140173113194471e40
HiC_scaffold_2	11982395	12354239	KDM4C_1	1	+	25500	11982395	12354239	19	16986786317975624e83	14317611619447105e36
HiC_scaffold_11	98347291	98348388	KDM4D_1	1	+	25500	98347291	98348388	1	1	1097
HiC_scaffold_11	98372588	98383894	KDM4D_2	1	+	25500	98372588	98383894	4	115834911176	155158501131
HiC_scaffold_11	98395275	98396237	KDM4F_1	1	+	25500	98395275	98396237	1	1	962
HiC_scaffold_3	56862292	56983849	KDM5A_1	1	+	25500	56862292	56983849	28	1246135561712927e126	16477122170131103e64
HiC_scaffold_19	17874783	17986640	KDM5B_1	1	+	25500	17874783	17986640	27	1394584142142316e120	20377122170134947e62
HiC_scaffold_20	126855325	126890677	KDM5C_1	1	+	25500	126855325	126890677	27	13853598264037064e107	1497712217013413e62
HiC_scaffold_20	135324154	135620015	KDM6A_1	1	-	25500	135324154	135620015	27	13199356353651553e122	17012614318511618e57
HiC_scaffold_15	119534428	119542222	KDM6B_1	1	+	25500	119534428	119542222	24	13155268271006124e73	13410121592161172e52
HiC_scaffold_10	146073300	146108823	KDM7A_1	1	-	25500	146073300	146108823	17	15872954318957597e57	9216492137122125e29
HiC_scaffold_22	24791360	24804885	KDM8_1	1	+	25500	24791360	24804885	7	12838419971461173e11	4191641344115289e3
HiC_scaffold_27	60960611	61005672	KDR_1	1	-	25500	60960611	61005672	28	12409316693441113e116	20983101152101102e63
HiC_scaffold_26	42332496	42357018	KDSR_1	1	+	25500	42332496	42357018	7	1683470899955213e12	10165951918698120
HiC_scaffold_4	15948810	15953666	KEAP1_1	1	-	25500	15948810	15953666	5	130772321024219	164176206683638
HiC_scaffold_10	148750889	148766469	KEL_1	1	-	25500	148750889	148766469	8	11860108011117912e18	1168012215214968e6
HiC_scaffold_3	153763028	153768199	KERA_1	1	-	25500	153763028	153768199	2	14285	167887
HiC_scaffold_4	181975713	181989331	KHDC4_1	1	-	25500	181975713	181989331	13	11465214933865423e35	1979211017625157e18
HiC_scaffold_4	57977182	58002238	KHDRBS1_1	1	+	25500	57977182	58002238	10	12351189513369148e27	22714312511614613e10
HiC_scaffold_1	78028562	78870062	KHDRBS2_1	1	-	25500	78028562	78870062	9	12908566571228937e30	9559802001251459e7
HiC_scaffold_21	102425339	102602537	KHDRBS3_1	1	+	25500	102425339	102602537	9	16948487495923437e28	8611911614613718e7
HiC_scaffold_17	42546354	42558126	KHK_1	1	+	25500	42546354	42558126	8	14411691790789829e15	8011613468146891e4
HiC_scaffold_9	88589177	88599331	KHNYN_1	1	-	25500	88589177	88599331	9	11373167372897464e16	24898113921282246e7
HiC_scaffold_58971	855	7588	KHSRP_1	1	-	25500	855	7588	16	12674487261441167e41	1647719789107161e25
HiC_scaffold_15	111828238	111852146	KIAA0100_1	1	+	25500	111828238	111852146	37	1959128618922666e147	1401431221851251e92
HiC_scaffold_12	41281048	41292046	KIAA0141_1	1	-	25500	41281048	41292046	8	16883355354246837e12	14315892158134952e5
HiC_scaffold_1	36159712	36212085	KIAA0319_1	1	-	25500	36159712	36212085	14	18696173904111017e45	1769212214316114e23
HiC_scaffold_4	61860141	61951649	KIAA0319L_1	1	-	25500	61860141	61951649	19	1285943072031669e75	18889119143161137e34
HiC_scaffold_9	75448512	75615048	KIAA0391_1	1	-	25500	75448512	75615048	7	12897580811539216e16	12219413410713154e3
HiC_scaffold_22	25203807	25360102	KIAA0556_1	1	+	25500	25203807	25360102	19	19152111422939043e85	7417098891401702e37
HiC_scaffold_9	49894570	49962720	KIAA0586_1	1	-	25500	49894570	49962720	19	11246134820483068e70	7489140131161653e34
HiC_scaffold_15	115957302	116010401	KIAA0753_1	1	+	25500	115957302	116010401	9	12778599364568475e20	6179565215200168e8
HiC_scaffold_15	81794966	81808281	KIAA1024_1	1	+	25500	81794966	81808281	6	11444204175777641e5	1.4365902605619421e+17
HiC_scaffold_12	55608843	55644323	KIAA1024L_1	1	-	25500	55608843	55644323	3	1687935323	173233158
HiC_scaffold_20	39589334	39596768	KIAA1210_1	1	+	25500	39589334	39596768	2	17286	293149
HiC_scaffold_20	38942657	39035136	KIAA1210_2	1	-	25500	38942657	39035136	3	19203492187	15544293
HiC_scaffold_3	25002885	25404576	KIAA1217_1	1	-	25500	25002885	25404576	25	1151331122218932e99	14317017011912833e56
HiC_scaffold_14	28769839	28778003	KIAA1257_1	1	+	25500	28769839	28778003	3	1738091	4411974
HiC_scaffold_4	154890994	154990049	KIAA1324_1	1	+	25500	154890994	154990049	21	15081553640616262e84	18211919114680112e42
HiC_scaffold_10	94676198	94770592	KIAA1324L_1	1	+	25500	94676198	94770592	20	11874029887334257e79	1191911468610416e38
HiC_scaffold_26	72422537	72853887	KIAA1328_1	1	-	25500	72422537	72853887	7	11804321808402617e20	2091522511311258e4
HiC_scaffold_26	43396339	43541682	KIAA1468_1	1	-	25500	43396339	43541682	30	1579579511275816e131	11671861161376275e59
HiC_scaffold_10	145017350	145084016	KIAA1549_1	1	-	25500	145017350	145084016	23	11874552414329146e92	25114683113185157e47
HiC_scaffold_11	38359749	38486713	KIAA1549L_1	1	-	25500	38359749	38486713	22	16628834411124214e95	27815214995350126e46
HiC_scaffold_1	76522423	76523963	KIAA1586_1	1	+	25500	76522423	76523963	2	11431	311110
HiC_scaffold_17	17627583	17720885	KIDINS220_1	1	-	25500	17627583	17720885	30	17033797457166085e124	6895542331011317e65
HiC_scaffold_6	52945044	53001075	KIF11_1	1	+	25500	52945044	53001075	20	11028811223114012e79	7413498741851199e37
HiC_scaffold_2	63864259	63871233	KIF12_1	1	-	25500	63864259	63871233	13	14382154297431624e31	13413180104119154e17
HiC_scaffold_1	26914645	27173473	KIF13A_1	1	-	25500	26914645	27173473	38	16586719010283093e169	6741041521044777e87
HiC_scaffold_13	42058746	42439670	KIF13B_1	1	+	25500	42058746	42439670	36	12052511863812036e193	5395921828613415e82
HiC_scaffold_19	20715405	20784231	KIF14_1	1	+	25500	20715405	20784231	26	17572623390196177e104	3532842578698532e56
HiC_scaffold_14	21364511	21417486	KIF15_1	1	-	25500	21364511	21417486	25	13806209847189051e99	13416198164101131e51
HiC_scaffold_8	14503527	15000805	KIF16B_1	1	-	25500	14503527	15000805	22	16601410213215869e109	15583898654266854e38
HiC_scaffold_4	46090362	46144412	KIF17_1	1	-	25500	46090362	46144412	12	11133347117360211e37	1731162572301463e19
HiC_scaffold_11	44472387	44539238	KIF18A_1	1	+	25500	44472387	44539238	12	12054723803085732e34	1731191581041102e19
HiC_scaffold_16	40303228	40328135	KIF18B_1	1	-	25500	40303228	40328135	10	11424229321702223e27	7739820377176198e12
HiC_scaffold_16	53974317	54007357	KIF19_1	1	+	25500	53974317	54007357	18	11666154291602614e68	3877110891371252e34
HiC_scaffold_25	2214549	2283578	KIF1A_1	1	+	25500	2214549	2283578	45	13748393648995082e196	10474176681761143e98
HiC_scaffold_4	35920843	36059755	KIF1B_1	1	+	25500	35920843	36059755	44	12779229347316858e219	10774179651761143e97
HiC_scaffold_6	23228422	23262462	KIF1BP_1	1	-	25500	23228422	23262462	7	15323707798721032e11	8751078318574105e3
HiC_scaffold_15	117912939	117946986	KIF1C_1	1	-	25500	117912939	117946986	22	1337515753737064e84	2273531793891888e39
HiC_scaffold_12	45507438	45515497	KIF20A_1	1	-	25500	45507438	45515497	19	1202660116921512e55	19711613792122103e37
HiC_scaffold_6	49680776	49780713	KIF20B_1	1	+	25500	49680776	49780713	22	1944996191022113e88	13474116131194127e46
HiC_scaffold_3	93381133	93461683	KIF21A_1	1	-	25500	93381133	93461683	32	18866110681311926e138	682001671191612e75
HiC_scaffold_19	20111144	20166079	KIF21B_1	1	+	25500	20111144	20166079	34	1220022271125597e150	3822118514913417e78
HiC_scaffold_22	26551568	26560341	KIF22_1	1	-	25500	26551568	26560341	11	1165156723794207e24	6220910117312215e16
HiC_scaffold_15	72049515	72076033	KIF23_1	1	+	25500	72049515	72076033	20	11126706973987723e74	6812810713711016e39
HiC_scaffold_2	41318907	41379139	KIF24_1	1	-	25500	41318907	41379139	16	16311940255829718e52	13777599323807796e27
HiC_scaffold_9	1317722	1343030	KIF26A_1	1	-	25500	1317722	1343030	26	13167721952237127e86	17613120023314055e56
HiC_scaffold_19	70698472	71252532	KIF26B_1	1	+	25500	70698472	71252532	21	1101721047621079e103	652543142121672e46
HiC_scaffold_2	106307768	106414824	KIF27_1	1	-	25500	106307768	106414824	14	11068812891147408e50	3711641942062182e25
HiC_scaffold_12	133268151	133366607	KIF2A_1	1	-	25500	133268151	133366607	19	11715422088131456e71	8313410115265111e31
HiC_scaffold_16	28750931	28752685	KIF2B_1	1	-	25500	28750931	28752685	1	1	1754
HiC_scaffold_4	72471100	72489347	KIF2C_1	1	+	25500	72471100	72489347	20	11332520776549186e74	62959211911699e34
HiC_scaffold_12	52262775	52308485	KIF3A_1	1	+	25500	52262775	52308485	15	11404414330160247e54	269143861071372e26
HiC_scaffold_8	51658441	51675142	KIF3B_1	1	+	25500	51658441	51675142	8	1560258826117124e17	14039812511911312e6
HiC_scaffold_17	40538742	40586096	KIF3C_1	1	-	25500	40538742	40586096	6	11476715350166992e9	1071161191221011500
HiC_scaffold_20	112082979	112308275	KIF4A_1	1	-	25500	112082979	112308275	24	1432204318775189e107	20012211689327715e47
HiC_scaffold_3	114004517	114031915	KIF5A_1	1	+	25500	114004517	114031915	24	11064410948114121e99	12886741044786117e46
HiC_scaffold_3	16105621	16158163	KIF5B_1	1	-	25500	16105621	16158163	23	18272547281630026e84	12821510471591011e44
HiC_scaffold_25	105751892	105941285	KIF5C_1	1	-	25500	105751892	105941285	25	11808383670451374e104	10421810171591013e49
HiC_scaffold_1	56622618	57133260	KIF6_1	1	-	25500	56622618	57133260	12	19963122696429889e49	1.4059116101891462e+32
HiC_scaffold_15	88736576	88752504	KIF7_1	1	+	25500	88736576	88752504	17	11777234429533212e55	3262003922122331e35
HiC_scaffold_14	19127738	19176614	KIF9_1	1	+	25500	19127738	19176614	17	11466362164651121e61	8917910422783924e28
HiC_scaffold_4	195170504	195416421	KIFAP3_1	1	-	25500	195170504	195416421	18	1619116873710263e85	10498188839812516e32
HiC_scaffold_21	110387476	110394047	KIFC2_1	1	+	25500	110387476	110394047	12	11159166318072691e28	8912268128110104e18
HiC_scaffold_7	17436610	17470121	KIFC3_1	1	-	25500	17436610	17470121	17	15471011133117332e55	11013722712812816e31
HiC_scaffold_3	47617384	47649995	KIN_1	1	+	25500	47617384	47649995	9	14278636664927374e20	11395411221826897e5
HiC_scaffold_26	20658488	20658799	KIR3DL2_1	1	-	25500	20658488	20658799	2	1220	8692
HiC_scaffold_26	21214323	21214604	KIR3DL3_1	1	+	25500	21214323	21214604	3	1136214	923868
HiC_scaffold_4	184310992	184426528	KIRREL1_1	1	+	25500	184310992	184426528	16	19887810089610528e73	5014914915814913e29
HiC_scaffold_26	1598293	1607618	KIRREL2_1	1	-	25500	1598293	1607618	12	1366749125269573e29	33210121810113414e19
HiC_scaffold_18	16266218	16431470	KIRREL3_1	1	+	25500	16266218	16431470	15	14276252268118932e66	771521461581491e28
HiC_scaffold_45181	3033	3110	KISS1_1	1	+	25500	3033	3110	1	1	77
HiC_scaffold_27	60496844	60546878	KIT_1	1	+	25500	60496844	60546878	20	13515516490491287e76	2992781281431882e42
HiC_scaffold_3	150262399	150307107	KITLG_1	1	-	25500	150262399	150307107	6	11032011160130305e9	659513716762113
HiC_scaffold_8	22417078	22585092	KIZ_1	1	+	25500	22417078	22585092	4	17457976295167852	164485113164
HiC_scaffold_24	79769972	79809505	KL_1	1	+	25500	79769972	79809505	6	18220582228133627e6	534915032661037300
HiC_scaffold_27	45680995	45728496	KLB_1	1	+	25500	45680995	45728496	5	13295935330417833e4	8245092691142365
HiC_scaffold_9	1737369	1768340	KLC1_1	1	-	25500	1737369	1768340	7	16213733597509895e10	131179116655077250
HiC_scaffold_11	8060874	8068985	KLC2_1	1	-	25500	8060874	8068985	15	13525877791017136e37	8365122161107654e22
HiC_scaffold_26	10158965	10164649	KLC3_1	1	+	25500	10158965	10164649	10	1862161622913287e20	2542306221889101e10
HiC_scaffold_1	61027767	61038790	KLC4_1	1	+	25500	61027767	61038790	15	11666337740634725e41	25722480188891005e21
HiC_scaffold_4	17928502	17931608	KLF1_1	1	-	25500	17928502	17931608	3	113123021	17343786
HiC_scaffold_21	70383836	70385686	KLF10_1	1	-	25500	70383836	70385686	3	16071618	257908233
HiC_scaffold_17	19147209	19156849	KLF11_1	1	+	25500	19147209	19156849	5	11516194222669384	26683302182257
HiC_scaffold_24	51082581	51422786	KLF12_1	1	-	25500	51082581	51422786	5	12136914614819533e7	17915513754589
HiC_scaffold_16	6505969	6598842	KLF13_1	1	-	25500	6505969	6598842	2	192311	290563
HiC_scaffold_14	25766992	25776618	KLF15_1	1	-	25500	25766992	25776618	2	18560	1491067
HiC_scaffold_4	1795634	1795933	KLF16_1	1	-	25500	1795634	1795933	1	1	299
HiC_scaffold_4	71782492	71783352	KLF17_1	1	+	25500	71782492	71783352	3	1271691	20983170
HiC_scaffold_4	22377369	22379847	KLF2_1	1	+	25500	22377369	22379847	7	17668891018139317e6	801191108626239e3
HiC_scaffold_27	44902252	44923989	KLF3_1	1	+	25500	44902252	44923989	5	1810292041556121300	56455152158179
HiC_scaffold_2	56618224	56621742	KLF4_1	1	-	25500	56618224	56621742	8	11512174620312227e12	1732062631911552e8
HiC_scaffold_24	50270338	50287634	KLF5_1	1	+	25500	50270338	50287634	5	126102883452117120	26026960256179
HiC_scaffold_10	1595039	1600843	KLF6_1	1	-	25500	1595039	1600843	4	170723335707	5012557298
HiC_scaffold_25	38895339	39002899	KLF7_1	1	+	25500	38895339	39002899	4	14974298060107512	10163212250
HiC_scaffold_2	87847360	87876430	KLF9_1	1	-	25500	87847360	87876430	2	128568	227503
HiC_scaffold_9	59022037	59100667	KLHDC1_1	1	-	25500	59022037	59100667	13	18113108051493726e43	18550866811656807e13
HiC_scaffold_10	135590635	135652729	KLHDC10_1	1	+	25500	135590635	135652729	10	13085845943475192e29	11086221149149838e9
HiC_scaffold_9	59006381	59017856	KLHDC2_1	1	-	25500	59006381	59017856	13	12994511659221623e31	1225089681105981e15
HiC_scaffold_1	60994118	60997459	KLHDC3_1	1	+	25500	60994118	60997459	10	1329648940115915e18	1521761107721283e9
HiC_scaffold_7	47289503	47328518	KLHDC4_1	1	-	25500	47289503	47328518	12	1491008232933426e33	23472932067716185e11
HiC_scaffold_4	43761635	43763947	KLHDC7A_1	1	+	25500	43761635	43763947	2	11180	3111133
HiC_scaffold_3	195947651	195949057	KLHDC7B_1	1	+	25500	195947651	195949057	3	1121250	411071157
HiC_scaffold_19	13973268	13979836	KLHDC8A_1	1	+	25500	13973268	13979836	5	13506390151036380	374164215101188
HiC_scaffold_14	17512562	17515502	KLHDC8B_1	1	-	25500	17512562	17515502	5	158878213562567	191101224164374
HiC_scaffold_4	189673015	189674618	KLHDC9_1	1	+	25500	189673015	189674618	4	175710001452	527155203152
HiC_scaffold_24	46312297	46762351	KLHL1_1	1	-	25500	46312297	46762351	11	11683036280718215e41	17320916422418824e16
HiC_scaffold_16	38001993	38009970	KLHL10_1	1	+	25500	38001993	38009970	5	14613634172477608	188494617149371
HiC_scaffold_16	38014336	38022987	KLHL11_1	1	-	25500	38014336	38022987	2	18110	1580542
HiC_scaffold_19	17734569	17760980	KLHL12_1	1	+	25500	17734569	17760980	11	11167338386801294e31	1941522151521131e16
HiC_scaffold_20	41307871	41387147	KLHL13_1	1	+	25500	41307871	41387147	9	1176913069284836e24	4165951401311977e8
HiC_scaffold_26	77828504	77937457	KLHL14_1	1	+	25500	77828504	77937457	9	12593226989516992e26	2546891228677191e9
HiC_scaffold_20	168442751	168460291	KLHL15_1	1	+	25500	168442751	168460291	2	116435	7041106
HiC_scaffold_4	25105655	25111107	KLHL17_1	1	+	25500	25105655	25111107	12	11138147118022284e28	9525111622111918e17
HiC_scaffold_14	19065764	19122164	KLHL18_1	1	-	25500	19065764	19122164	10	11195289886451053e26	3831101072241341e14
HiC_scaffold_7	52885215	52962237	KLHL2_1	1	+	25500	52885215	52962237	10	12811831942400126e29	1671071161521162e14
HiC_scaffold_37055	470	595	KLHL2_2	1	-	25500	470	595	1	1	125
HiC_scaffold_19	54398571	54431697	KLHL20_1	1	-	25500	54398571	54431697	10	13590465661471168e26	8310420913414317e12
HiC_scaffold_4	31561883	31571942	KLHL21_1	1	-	25500	31561883	31571942	4	1186461799041	293744041019
HiC_scaffold_13	22671337	22716558	KLHL22_1	1	-	25500	22671337	22716558	7	11002259154872136e11	8627823019471916e4
HiC_scaffold_25	80426206	80441262	KLHL23_1	1	-	25500	80426206	80441262	3	1818413846	3081521211
HiC_scaffold_23	4486484	4515501	KLHL24_1	1	+	25500	4486484	4515501	6	11520817360239013e9	917185119188185300
HiC_scaffold_15	93614027	93615793	KLHL25_1	1	+	25500	93614027	93615793	1	1	1766
HiC_scaffold_4	24207170	24210842	KLHL26_1	1	+	25500	24207170	24210842	2	12090	1911583
HiC_scaffold_9	64305958	64318383	KLHL28_1	1	+	25500	64305958	64318383	5	1889790321120712e3	896131311209161
HiC_scaffold_17	37145327	37351802	KLHL29_1	1	+	25500	37145327	37351802	12	11005831038941692e50	28414050913720317e19
HiC_scaffold_12	46092993	46221979	KLHL3_1	1	+	25500	46092993	46221979	13	11745534470448904e50	11910711916411013e22
HiC_scaffold_25	4711475	4723300	KLHL30_1	1	-	25500	4711475	4723300	6	11732332744015295e5	24814918515595764
HiC_scaffold_1	72729949	72733774	KLHL31_1	1	-	25500	72729949	72733774	2	12657	7311169
HiC_scaffold_1	116341713	116500441	KLHL32_1	1	+	25500	116341713	116500441	9	14061264534923799e29	1821041042157286e9
HiC_scaffold_9	94888061	94894739	KLHL33_1	1	+	25500	94888061	94894739	5	1577480058506128	536107923167551
HiC_scaffold_20	171507562	171509493	KLHL34_1	1	+	25500	171507562	171509493	2	1958	947974
HiC_scaffold_11	75782918	75790966	KLHL35_1	1	-	25500	75782918	75790966	6	11020270636345572e4	1.8518819111618522e+17
HiC_scaffold_7	44420075	44428042	KLHL36_1	1	+	25500	44420075	44428042	4	1351862687414	621073155554
HiC_scaffold_21	91520281	91529047	KLHL38_1	1	-	25500	91520281	91529047	3	112117421	2781071346
HiC_scaffold_20	87875152	88048590	KLHL4_1	1	-	25500	87875152	88048590	11	12018421373441115e32	561732091672212e17
HiC_scaffold_14	23254738	23261942	KLHL40_1	1	-	25500	23254738	23261942	7	1887411944854926e8	11014318810416428e4
HiC_scaffold_25	80700923	80718683	KLHL41_1	1	-	25500	80700923	80718683	6	16791952512823132e7	1071461851071671200
HiC_scaffold_3	86144243	86161170	KLHL42_1	1	+	25500	86144243	86161170	3	11003816479	869194449
HiC_scaffold_27	45343152	45411179	KLHL5_1	1	+	25500	45343152	45411179	11	11723020768214023e34	5151821371972123e16
HiC_scaffold_23	4334298	4389495	KLHL6_1	1	-	25500	4334298	4389495	7	12232451271891655e11	29921220323644926e4
HiC_scaffold_10	64416915	64510177	KLHL7_1	1	-	25500	64416915	64510177	11	11098658913403353e32	28195203239140183e14
HiC_scaffold_27	98022972	98050013	KLHL8_1	1	-	25500	98022972	98050013	9	13511934232310834e20	12220015816711014e10
HiC_scaffold_2	28076734	28078584	KLHL9_1	1	-	25500	28076734	28078584	1	1	1850
HiC_scaffold_26	16192523	16194161	KLK1_1	1	+	25500	16192523	16194161	4	110613731556	805610483
HiC_scaffold_26	16389830	16393056	KLK10_1	1	-	25500	16389830	16393056	4	171011513135	15213127292
HiC_scaffold_26	16396744	16398916	KLK11_1	1	-	25500	16396744	16398916	4	157213662012	152134266161
HiC_scaffold_26	16402272	16406323	KLK12_1	1	-	25500	16402272	16406323	4	1131027443894	152128263158
HiC_scaffold_26	16428375	16431933	KLK13_1	1	-	25500	16428375	16431933	4	1186027803401	158137278158
HiC_scaffold_26	16458360	16462112	KLK14_1	1	-	25500	16458360	16462112	5	11036112913763588	1525341248164
HiC_scaffold_26	16186054	16188831	KLK15_1	1	+	25500	16186054	16188831	4	183212302629	152284137149
HiC_scaffold_26	16302961	16308865	KLK5_1	1	-	25500	16302961	16308865	4	1409241795663	15265149242
HiC_scaffold_26	16316278	16325690	KLK6_1	1	-	25500	16316278	16325690	3	136839254	149248159
HiC_scaffold_26	16354436	16357830	KLK7_1	1	-	25500	16354436	16357830	3	128063261	128188134
HiC_scaffold_26	16368387	16372588	KLK8_1	1	-	25500	16368387	16372588	3	113574044	146137158
HiC_scaffold_26	16375532	16384724	KLK9_1	1	-	25500	16375532	16384724	4	170856979050	146125263143
HiC_scaffold_13	81623161	81639259	KLKB1_1	1	-	25500	81623161	81639259	11	11141285746568004e28	14914010115817023e16
HiC_scaffold_6	46994055	46994409	KLLN_1	1	-	25500	46994055	46994409	4	1173256329	170806826
HiC_scaffold_3	66637344	66637529	KLRC1_1	1	-	25500	66637344	66637529	1	1	185
HiC_scaffold_3	65587141	65595430	KLRF1_1	1	+	25500	65587141	65595430	3	137008186	98104104
HiC_scaffold_3	65660561	65661062	KLRF2_1	1	+	25500	65660561	65661062	2	1392	134110
HiC_scaffold_3	64784296	64784466	KLRG1_1	1	+	25500	64784296	64784466	1	1	170
HiC_scaffold_10	145535174	145535239	KLRG2_1	1	-	25500	145535174	145535239	1	1	65
HiC_scaffold_3	66408556	66426260	KLRK1_1	1	-	25500	66408556	66426260	3	11552417559	113101146
HiC_scaffold_19	67266452	67299470	KMO_1	1	+	25500	67266452	67299470	9	11807158702167924e23	9592152681221406e6
HiC_scaffold_11	128710375	128806086	KMT2A_1	1	+	25500	128710375	128806086	39	12202483431017347e172	7719168224340122e96
HiC_scaffold_26	1739285	1757500	KMT2B_1	1	-	25500	1739285	1757500	41	1353592797117915e165	2721318310717674e95
HiC_scaffold_14	61866656	62383626	KMT2C_1	1	-	25500	61866656	62383626	65	Inf	8911074116167139e171
HiC_scaffold_3	104011798	104047090	KMT2D_1	1	-	25500	104011798	104047090	61	12224277142709295e264	8911074284128136e160
HiC_scaffold_10	108207438	108275136	KMT2E_1	1	+	25500	108207438	108275136	25	1184191996723259e105	7111322780591732e52
HiC_scaffold_13	6931210	6943011	KMT5A_1	1	-	25500	6931210	6943011	6	1990252975287744e5	2061886283221155
HiC_scaffold_11	6641026	6681786	KMT5B_1	1	+	25500	6641026	6681786	11	19851178912532226e33	16114365173110168e15
HiC_scaffold_26	21710336	21714598	KMT5C_1	1	+	25500	21710336	21714598	8	12907761872308834e10	10717010716114312e6
HiC_scaffold_4	74555193	74558114	KNCN_1	1	-	25500	74555193	74558114	2	12770	71152
HiC_scaffold_6	93833124	93879144	KNDC1_1	1	+	25500	93833124	93879144	23	11007866491511077e91	1975914611612811e46
HiC_scaffold_23	7656739	7678313	KNG1_1	1	+	25500	7656739	7678313	5	1219118081207242e4	19798116209446
HiC_scaffold_9	107497023	107562290	KNL1_1	1	+	25500	107497023	107562290	26	11211712393126036e109	6523919112283589e56
HiC_scaffold_22	17134567	17137451	KNOP1_1	1	-	25500	17134567	17137451	2	12805	30580
HiC_scaffold_9	107236730	107240736	KNSTRN_1	1	+	25500	107236730	107240736	4	132531093909	101867498
HiC_scaffold_13	7558689	7637457	KNTC1_1	1	-	25500	7558689	7637457	49	12221442762517526e218	8913489128535698e112
HiC_scaffold_23	24501120	24543848	KPNA1_1	1	+	25500	24501120	24543848	14	16499139591592925e48	1281079895119129e21
HiC_scaffold_16	44905567	44912709	KPNA2_1	1	-	25500	44905567	44912709	9	1249829123624398e17	14918223326395265e7
HiC_scaffold_4	15134134	15135572	KPNA2_2	1	+	25500	15134134	15135572	4	185610981263	852239161176
HiC_scaffold_24	227174	365549	KPNA3_1	1	-	25500	227174	365549	16	17783682399341585e55	9595161711041282e21
HiC_scaffold_5	74977094	75014299	KPNA4_1	1	-	25500	74977094	75014299	13	12181534366421238e41	9595164681041311e15
HiC_scaffold_1	138137775	138180378	KPNA5_1	1	+	25500	138137775	138180378	13	15686590812594202e42	12510498951318995e17
HiC_scaffold_4	58090531	58099919	KPNA6_1	1	+	25500	58090531	58099919	12	1142926023381394e29	13495981319298165e14
HiC_scaffold_22	41375786	41427470	KPNA7_1	1	-	25500	41375786	41427470	6	12811932227348514e9	146176230260272130
HiC_scaffold_16	34832732	34854068	KPNB1_1	1	-	25500	34832732	34854068	20	11486207823002961e68	15811310414311079e37
HiC_scaffold_4	177530197	177531783	KPRP_1	1	+	25500	177530197	177531783	5	11785538111267	149356197200320
HiC_scaffold_59675	40747	49340	KPTN_1	1	-	25500	40747	49340	10	12018228541944445e20	7118213471110746e8
HiC_scaffold_3	83506697	83533111	KRAS_1	1	-	25500	83506697	83533111	4	180291100226296	119158176119
HiC_scaffold_10	155102879	155107681	KRBA1_1	1	+	25500	155102879	155107681	3	114344642	13180161
HiC_scaffold_15	120274090	120274894	KRBA2_1	1	-	25500	120274090	120274894	3	1150626	104425179
HiC_scaffold_14	23056089	23056184	KRBOX1_1	1	-	25500	23056089	23056184	1	1	95
HiC_scaffold_18	56103115	56103885	KRCC1_1	1	-	25500	56103115	56103885	3	1247427	152116344
HiC_scaffold_13	26898670	26959620	KREMEN1_1	1	-	25500	26898670	26959620	9	11968403641355105e20	1648686833291521e7
HiC_scaffold_22	2207137	2210523	KREMEN2_1	1	+	25500	2207137	2210523	8	12751313150517954e11	9217392119155207e6
HiC_scaffold_4	15998278	16006416	KRI1_1	1	-	25500	15998278	16006416	16	19881182217423946e43	2211016213189898e23
HiC_scaffold_10	88878668	88914946	KRIT1_1	1	+	25500	88878668	88914946	16	1983566097471102e56	10115892131242116e28
HiC_scaffold_3	134706950	134716129	KRR1_1	1	-	25500	134706950	134716129	8	12129491861367554e12	13780170538312512e4
HiC_scaffold_16	37322234	37331297	KRTAP1-5_1	1	-	25500	37322234	37331297	6	1235412824385828900	2241165623671110
HiC_scaffold_16	37326499	37340941	KRTAP1-5_2	1	-	25500	37326499	37340941	3	11400614243	233233200
HiC_scaffold_23	42155441	42155596	KRTAP10-1_1	1	-	25500	42155441	42155596	1	1	155
HiC_scaffold_23	42174303	42174380	KRTAP10-2_1	1	+	25500	42174303	42174380	1	1	77
HiC_scaffold_23	42304130	42304168	KRTAP10-5_1	1	+	25500	42304130	42304168	1	1	38
HiC_scaffold_23	42155624	42155719	KRTAP10-5_2	1	-	25500	42155624	42155719	1	1	95
HiC_scaffold_23	42163586	42163648	KRTAP10-6_1	1	+	25500	42163586	42163648	1	1	62
HiC_scaffold_15	52397850	52398341	KRTAP11-1_1	1	-	25500	52397850	52398341	2	1202	170290
HiC_scaffold_15	51713722	51713988	KRTAP13-1_1	1	+	25500	51713722	51713988	1	1	266
HiC_scaffold_15	51764219	51764701	KRTAP13-1_2	1	+	25500	51764219	51764701	2	1337	311146
HiC_scaffold_15	51701945	51702547	KRTAP13-1_3	1	-	25500	51701945	51702547	2	1280	188323
HiC_scaffold_11146	6554	6982	KRTAP13-1_4	1	-	25500	6554	6982	1	1	428
HiC_scaffold_15	51751444	51751908	KRTAP13-3_1	1	-	25500	51751444	51751908	3	170289	3295176
HiC_scaffold_16	37548930	37550567	KRTAP16-1_1	1	-	25500	37548930	37550567	3	1715928	353197710
HiC_scaffold_16	37352479	37352835	KRTAP2-1_1	1	-	25500	37352479	37352835	1	1	356
HiC_scaffold_16	37360021	37360377	KRTAP2-1_2	1	-	25500	37360021	37360377	1	1	356
HiC_scaffold_16	37367866	37368222	KRTAP2-1_3	1	-	25500	37367866	37368222	1	1	356
HiC_scaffold_15	52053920	52054048	KRTAP20-2_1	1	+	25500	52053920	52054048	1	1	128
HiC_scaffold_15	52068298	52068426	KRTAP20-2_2	1	+	25500	52068298	52068426	1	1	128
HiC_scaffold_15	51573076	51573789	KRTAP24-1_1	1	+	25500	51573076	51573789	2	1421	227293
HiC_scaffold_15	51646854	51655131	KRTAP26-1_1	1	-	25500	51646854	51655131	2	18201	21577
HiC_scaffold_15	51676553	51677155	KRTAP27-1_1	1	-	25500	51676553	51677155	3	1178310	137101293
HiC_scaffold_16	37540725	37541624	KRTAP29-1_1	1	-	25500	37540725	37541624	3	1160862	13165938
HiC_scaffold_16	37306507	37306782	KRTAP3-1_1	1	-	25500	37306507	37306782	1	1	275
HiC_scaffold_16	37288608	37288901	KRTAP3-3_1	1	-	25500	37288608	37288901	1	1	293
HiC_scaffold_16	37297753	37298046	KRTAP3-3_2	1	-	25500	37297753	37298046	1	1	293
HiC_scaffold_16	37376108	37400640	KRTAP4-12_1	1	-	25500	37376108	37400640	2	124480	29353
HiC_scaffold_16	37423639	37423755	KRTAP4-12_2	1	-	25500	37423639	37423755	1	1	116
HiC_scaffold_16	37400173	37400553	KRTAP4-9_1	1	-	25500	37400173	37400553	2	1337	20044
HiC_scaffold_16	37424088	37424138	KRTAP4-9_2	1	-	25500	37424088	37424138	1	1	50
HiC_scaffold_16	37478330	37478377	KRTAP4-9_3	1	-	25500	37478330	37478377	1	1	47
HiC_scaffold_16	37491947	37492072	KRTAP4-9_4	1	-	25500	37491947	37492072	1	1	125
HiC_scaffold_11	1409798	1409905	KRTAP5-5_1	1	+	25500	1409798	1409905	1	1	107
HiC_scaffold_15	52002430	52002534	KRTAP6-1_1	1	-	25500	52002430	52002534	1	1	104
HiC_scaffold_15	52343873	52344133	KRTAP7-1_1	1	-	25500	52343873	52344133	1	1	260
HiC_scaffold_4	181285124	181287962	KRTCAP2_1	1	-	25500	181285124	181287962	4	133924892684	1166262155
HiC_scaffold_17	42933150	42934093	KRTCAP3_1	1	+	25500	42933150	42934093	4	1259479810	17659206134
HiC_scaffold_15	113064005	113145380	KSR1_1	1	-	25500	113064005	113145380	16	14067162831785218e58	102134134134132e27
HiC_scaffold_13	15437205	15890667	KSR2_1	1	-	25500	15437205	15890667	18	11227155452381326e76	13412813413198362e31
HiC_scaffold_4	80123114	80124169	KTI12_1	1	-	25500	80123114	80124169	2	1640	551416
HiC_scaffold_9	52838215	52911437	KTN1_1	1	-	25500	52838215	52911437	27	1989452671317378e107	10789838383928983e47
HiC_scaffold_4	24130020	24135270	KXD1_1	1	+	25500	24130020	24135270	4	1104839595033	10115271218
HiC_scaffold_16	107984914	108047502	KY_1	1	+	25500	107984914	108047502	10	13140433351402139e29	7789598011011618e9
HiC_scaffold_58804	708	5859	KYAT1_1	1	-	25500	708	5859	10	1800109812981726e20	8618886771191258e9
HiC_scaffold_4	127512663	127551445	KYAT3_1	1	-	25500	127512663	127551445	11	14861521511637162e32	5986741888377119e11
HiC_scaffold_25	113601168	113601335	KYNU_1	1	-	25500	113601168	113601335	1	1	167
HiC_scaffold_20	5865263	5877422	L1CAM_1	1	+	25500	5865263	5877422	26	13145348146614854e89	8010798122167107e58
HiC_scaffold_9	58510360	58561570	L2HGDH_1	1	+	25500	58510360	58561570	7	1799620389335894e14	14914014916715515e4
HiC_scaffold_21171	603	1576	L2HGDH_2	1	+	25500	603	1576	2	1822	122152
HiC_scaffold_9	48711081	48727338	L3HYPDH_1	1	+	25500	48711081	48727338	5	17615106921261715e3	506167122140113
HiC_scaffold_8	63386979	63418242	L3MBTL1_1	1	+	25500	63386979	63418242	16	11476175225151552e56	1491461018383101e27
HiC_scaffold_3	184121621	184140084	L3MBTL2_1	1	+	25500	184121621	184140084	14	11522418750576655e43	2151311288011613e22
HiC_scaffold_1	152956340	153050649	L3MBTL3_1	1	+	25500	152956340	153050649	18	1778992731051812e68	10174161128839207e30
HiC_scaffold_24	19675210	19687264	LACC1_1	1	-	25500	19675210	19687264	5	1.1413380449191181e+17	152224164182248
HiC_scaffold_4606	1157	1714	LACC1_2	1	+	25500	1157	1714	1	1	557
HiC_scaffold_15	65817302	65837278	LACTB_1	1	+	25500	65817302	65837278	7	14815249574958995e8	9268191134200164e3
HiC_scaffold_21	34662591	34701147	LACTB2_1	1	-	25500	34662591	34701147	5	1664130671940538400	149179125164119
HiC_scaffold_19	19675762	19681606	LAD1_1	1	+	25500	19675762	19681606	6	11485297551135303e4	1253531077113786
HiC_scaffold_3	62618868	62623547	LAG3_1	1	+	25500	62618868	62623547	7	1966108015944073e8	305981462662511740
HiC_scaffold_3	103613044	103613757	LALBA_1	1	-	25500	103613044	103613757	2	1559	74155
HiC_scaffold_21	10259079	10446025	LAMA1_1	1	+	25500	10259079	10446025	43	13326887870022725e219	16711024517989111e109
HiC_scaffold_1	151766248	152339372	LAMA2_1	1	+	25500	151766248	152339372	59	Inf	16710724517989115e155
HiC_scaffold_26	90271431	90615722	LAMA3_1	1	-	25500	90271431	90615722	56	1888322436466307e281	14011913415814024e147
HiC_scaffold_1	132920915	133088627	LAMA4_1	1	-	25500	132920915	133088627	34	1522058117538122e149	14611692131155193e80
HiC_scaffold_8	82334148	82387527	LAMA5_1	1	-	25500	82334148	82387527	59	11420168919722205e253	14017013186143121e153
HiC_scaffold_10	111399606	111480288	LAMB1_1	1	-	25500	111399606	111480288	30	17762698523355903e123	13415817614320324e69
HiC_scaffold_14	17548624	17561938	LAMB2_1	1	+	25500	17548624	17561938	28	12394719661539185e99	15214062191200106e64
HiC_scaffold_19	5674516	5717073	LAMB3_1	1	-	25500	5674516	5717073	18	1263438914452502e66	13115217614320303e37
HiC_scaffold_10	111516418	111610269	LAMB4_1	1	-	25500	111516418	111610269	12	11359116680252664e39	623748619765113e16
HiC_scaffold_19	43955363	44092096	LAMC1_1	1	-	25500	43955363	44092096	26	12154532169018738e105	25498158200116136e58
HiC_scaffold_19	43828656	43901547	LAMC2_1	1	-	25500	43828656	43901547	18	13638738280049518e65	25116411013414606e35
HiC_scaffold_2	83806333	83891328	LAMC3_1	1	+	25500	83806333	83891328	22	11357119219235218e89	35930213116718516e46
HiC_scaffold_5	156214	167841	LAMP1_1	1	-	25500	156214	167841	4	110801116311449	137167146179
HiC_scaffold_20	37038327	37070009	LAMP2_1	1	+	25500	37038327	37070009	6	1184012399136212e9	113221158116164130
HiC_scaffold_23	3973445	3990532	LAMP3_1	1	-	25500	3973445	3990532	3	11658217011	16138377
HiC_scaffold_8	38848945	38867661	LAMP5_1	1	-	25500	38848945	38867661	5	1162081780718034e5	176188104131170
HiC_scaffold_11	72446656	72451703	LAMTOR1_1	1	-	25500	72446656	72451703	5	135779211195007	921438014341
HiC_scaffold_4	182178781	182181837	LAMTOR2_1	1	+	25500	182178781	182181837	4	134626563004	681618953
HiC_scaffold_27	113771505	113780510	LAMTOR3_1	1	-	25500	113771505	113780510	4	1458571448947	716513159
HiC_scaffold_13	54072871	54073163	LAMTOR4_1	1	-	25500	54072871	54073163	1	1	292
HiC_scaffold_22	28323715	28326181	LAMTOR4_2	1	+	25500	28323715	28326181	3	119412375	8014092
HiC_scaffold_10	42665768	42665986	LAMTOR5_1	1	+	25500	42665768	42665986	1	1	218
HiC_scaffold_4	156720506	156724287	LAMTOR5_2	1	-	25500	156720506	156724287	3	112883717	5611665
HiC_scaffold_25	35647805	35698159	LANCL1_1	1	+	25500	35647805	35698159	8	1352614491445571e20	8020613714618218e5
HiC_scaffold_21457	5293	5406	LANCL1_2	1	-	25500	5293	5406	1	1	113
HiC_scaffold_10	23822394	23894544	LANCL2_1	1	+	25500	23822394	23894544	9	14714053301545923e24	20311620914614616e8
HiC_scaffold_20	148362437	148554958	LANCL3_1	1	-	25500	148362437	148554958	5	11245423948282399e5	158206197122572
HiC_scaffold_27	18239148	18262855	LAP3_1	1	+	25500	18239148	18262855	10	1168032788075114e27	1071581641581229e12
HiC_scaffold_17	31703354	31720172	LAPTM4A_1	1	-	25500	31703354	31720172	7	1103216833949417e10	651018912277116e3
HiC_scaffold_21	65378141	65433874	LAPTM4B_1	1	+	25500	65378141	65433874	6	13164543045434776e9	1251077712286110
HiC_scaffold_4	56499420	56524453	LAPTM5_1	1	-	25500	56499420	56524453	8	11260383151376579e13	869889116134778600
HiC_scaffold_3	174698471	175283630	LARGE1_1	1	-	25500	174698471	175283630	14	14564116633384747e56	1971941462781612e25
HiC_scaffold_11	24918541	24923163	LARGE2_1	1	-	25500	24918541	24923163	11	14267071156191718e22	19118515527510115e15
HiC_scaffold_12	24845844	24903511	LARP1_1	1	-	25500	24845844	24903511	21	1216224505877877e81	20612811014315198e42
HiC_scaffold_27	150629907	150750041	LARP1B_1	1	+	25500	150629907	150750041	17	13686103341087117e70	16714014016114322e32
HiC_scaffold_3	105448309	105495508	LARP4_1	1	+	25500	105448309	105495508	13	16723200888510543e40	14614674137101108e20
HiC_scaffold_3	2671243	2741794	LARP4B_1	1	-	25500	2671243	2741794	11	12505591414874158e32	2841101612541041e15
HiC_scaffold_15	73476145	73481996	LARP6_1	1	-	25500	73476145	73481996	3	1825649	26980203
HiC_scaffold_27	125295153	125303877	LARP7_1	1	-	25500	125295153	125303877	9	13314058491673804e15	9815886149891647e6
HiC_scaffold_12	35855148	35912640	LARS_1	1	+	25500	35855148	35912640	28	14633103618668862e111	8980137161110655e55
HiC_scaffold_14	20676290	20860117	LARS2_1	1	-	25500	20676290	20860117	19	15903195422276418e79	1731311077716717e36
HiC_scaffold_20	121209088	121233111	LAS1L_1	1	+	25500	121209088	121233111	12	11131266234677134e35	22412571802278016e15
HiC_scaffold_26	51837557	51878512	LAS2_1	1	-	25500	51837557	51878512	5	11458832781382645e4	6513795146227
HiC_scaffold_16	35528424	35566267	LASP1_1	1	+	25500	35528424	35566267	7	17510171382507036e13	689583110122107100
HiC_scaffold_1	175108154	175135570	LATS1_1	1	-	25500	175108154	175135570	9	12356267150708144e19	5091041825811145e11
HiC_scaffold_5	23685859	23802499	LATS2_1	1	-	25500	23685859	23802499	12	1362993411047512e39	4911071825872393e19
HiC_scaffold_11	118977003	119044137	LAYN_1	1	+	25500	118977003	119044137	3	14286966773	299155362
HiC_scaffold_17	47644705	47672560	LBH_1	1	+	25500	47644705	47672560	2	127668	104188
HiC_scaffold_11	11592970	11594251	LBHD1_1	1	+	25500	11592970	11594251	2	11187	12595
HiC_scaffold_8	57675080	57700852	LBP_1	1	+	25500	57675080	57700852	5	19439182202364125e3	12214617317962
HiC_scaffold_19	74403311	74427584	LBR_1	1	+	25500	74403311	74427584	12	11832534157727501e35	1641467410717919e18
HiC_scaffold_6	62947592	62949115	LBX1_1	1	-	25500	62947592	62949115	3	11931201	185332323
HiC_scaffold_18	68254179	68255652	LBX2_1	1	+	25500	68254179	68255652	2	11208	218266
HiC_scaffold_1	97321952	97361375	LCA5_1	1	-	25500	97321952	97361375	6	1337520547372934e4	329161218143137540
HiC_scaffold_23	53475376	53521785	LCA5L_1	1	-	25500	53475376	53521785	4	11394292345877	110173140533
HiC_scaffold_57943	8245	11189	LCAT_1	1	+	25500	8245	11189	6	1814104712401417e4	11615511695224532
HiC_scaffold_4	177644755	177644898	LCE1B_1	1	+	25500	177644755	177644898	1	1	143
HiC_scaffold_4	177397677	177397814	LCE1E_1	1	+	25500	177397677	177397814	1	1	137
HiC_scaffold_4	177576200	177589650	LCE1E_2	1	+	25500	177576200	177589650	2	113368	7783
HiC_scaffold_4	177660658	177660948	LCE1E_3	1	-	25500	177660658	177660948	1	1	290
HiC_scaffold_4	177397575	177427265	LCE2A_1	1	+	25500	177397575	177427265	3	12943429485	5914206
HiC_scaffold_4	177298681	177298941	LCE3C_1	1	+	25500	177298681	177298941	1	1	260
HiC_scaffold_4	177286278	177286538	LCE3C_2	1	-	25500	177286278	177286538	1	1	260
HiC_scaffold_4	58186519	58196258	LCK_1	1	+	25500	58186519	58196258	12	13596181008124112e26	9813410495101149e17
HiC_scaffold_17	48096291	48360351	LCLAT1_1	1	+	25500	48096291	48360351	5	13660590711109384e6	173197146125491
HiC_scaffold_22	22558229	22592956	LCMT1_1	1	+	25500	22558229	22592956	7	12088101271681522e13	9813710411610485e3
HiC_scaffold_1	70804874	70805674	LCMT1_2	1	+	25500	70804874	70805674	3	1347691	200149110
HiC_scaffold_9	110890295	110892343	LCMT2_1	1	-	25500	110890295	110892343	2	11831	1799218
HiC_scaffold_2	1346503	1347136	LCN15_1	1	-	25500	1346503	1347136	2	1497	113137
HiC_scaffold_2	1338761	1339913	LCN8_1	1	-	25500	1338761	1339913	2	11025	104128
HiC_scaffold_6	58453650	58460237	LCOR_1	1	+	25500	58453650	58460237	3	130705623	23695965
HiC_scaffold_6	58482409	58487552	LCOR_2	1	+	25500	58482409	58487552	9	1190270027602913e16	18261729149545122e9
HiC_scaffold_27	18542253	18716164	LCORL_1	1	-	25500	18542253	18716164	20	1136586763146217e69	1313441435421583e41
HiC_scaffold_24	16020292	16059057	LCP1_1	1	+	25500	16020292	16059057	15	1650101135345561e48	6216411913177167e25
HiC_scaffold_12	3785414	3838530	LCP2_1	1	+	25500	3785414	3838530	10	12178222987265726e29	6265411828374127e8
HiC_scaffold_25	123454197	123512641	LCT_1	1	+	25500	123454197	123512641	15	14391805429387334e52	4102035964764716e29
HiC_scaffold_15	69085680	69098385	LCTL_1	1	-	25500	69085680	69098385	9	1261932556555823e20	20312827216195134e8
HiC_scaffold_17	32623177	32755951	LDAH_1	1	-	25500	32623177	32755951	6	1198334167710001e13	11983251173128156
HiC_scaffold_6	63830743	63834102	LDB1_1	1	-	25500	63830743	63834102	10	19191221144517686e19	2271491228312517e11
HiC_scaffold_27	16892586	17402500	LDB2_1	1	-	25500	16892586	17402500	8	15812105549537796e21	2331521228312217e7
HiC_scaffold_10	42966363	43055830	LDB3_1	1	+	25500	42966363	43055830	16	19020973111442205e57	921527492152119e29
HiC_scaffold_11	54200051	54206979	LDHA_1	1	-	25500	54200051	54206979	7	18552090291935442e7	16112511317317314e4
HiC_scaffold_11	54092493	54108364	LDHAL6A_1	1	-	25500	54092493	54108364	6	1144422383281148e7	158116113173173120
HiC_scaffold_3	79342900	79361232	LDHB_1	1	-	25500	79342900	79361232	7	11789368648056735e9	16412511617317313e4
HiC_scaffold_11	54129401	54195455	LDHC_1	1	-	25500	54129401	54195455	5	14861854572604365e4	161176164116125
HiC_scaffold_31558	2897	5716	LDHC_2	1	+	25500	2897	5716	2	12710	173110
HiC_scaffold_7	34224559	34227929	LDHD_1	1	-	25500	34224559	34227929	8	1440153217492367e12	16495125221161144e5
HiC_scaffold_4	16582960	16601548	LDLR_1	1	+	25500	16582960	16601548	14	18081983494261892e41	11611924212212211e25
HiC_scaffold_4	82556538	82562035	LDLRAD1_1	1	-	25500	82556538	82562035	4	1139532025370	146125140128
HiC_scaffold_11	35611089	35832477	LDLRAD3_1	1	-	25500	35611089	35832477	5	12147146388167473e6	236377131128146
HiC_scaffold_21	9467084	9758649	LDLRAD4_1	1	+	25500	9467084	9758649	2	1291420	143146
HiC_scaffold_4	51304881	51319048	LDLRAP1_1	1	+	25500	51304881	51319048	5	1123441351087713900	140110116128146
HiC_scaffold_20	13921906	13922340	LDOC1_1	1	-	25500	13921906	13922340	1	1	434
HiC_scaffold_12	52115004	52115496	LEAP2_1	1	-	25500	52115004	52115496	2	1362	35131
HiC_scaffold_12	48320806	48328914	LECT2_1	1	+	25500	48320806	48328914	3	120947945	92140164
HiC_scaffold_27	130779523	130883369	LEF1_1	1	+	25500	130779523	130883369	9	12759428584182919e23	21265134131965314e7
HiC_scaffold_19	73899619	73902807	LEFTY1_1	1	+	25500	73899619	73902807	4	1174020962824	248245182365
HiC_scaffold_19	73948647	73950022	LEFTY1_2	1	+	25500	73948647	73950022	3	13721104	179182272
HiC_scaffold_1	150035638	150040589	LEG1_1	1	+	25500	150035638	150040589	3	125274767	29986185
HiC_scaffold_5	71970301	72113278	LEKR1_1	1	+	25500	71970301	72113278	6	14102163360106693e12	20917318892299128
HiC_scaffold_4	178186794	178187033	LELP1_1	1	+	25500	178186794	178187033	2	1214	11026
HiC_scaffold_19	13856359	13856439	LEMD1_1	1	+	25500	13856359	13856439	1	1	80
HiC_scaffold_1	49930218	49957126	LEMD2_1	1	-	25500	49930218	49957126	8	12929311442086044e14	14910198146807771e3
HiC_scaffold_3	122375317	122454796	LEMD3_1	1	+	25500	122375317	122454796	14	1274577107848832e45	15826944051556678e21
HiC_scaffold_4	181091228	181091410	LENEP_1	1	+	25500	181091228	181091410	1	1	182
HiC_scaffold_26	20507227	20512071	LENG1_1	1	-	25500	20507227	20512071	5	1899298830934714	1222339277131
HiC_scaffold_26	21043343	21052235	LENG8_1	1	+	25500	21043343	21052235	14	15831541251430432e35	17010410125713718e24
HiC_scaffold_17	51337103	51417252	LEO1_1	1	-	25500	51337103	51417252	14	12412965411097125e47	9818513713492863e20
HiC_scaffold_10	134019200	134021830	LEP_1	1	+	25500	134019200	134021830	2	12275	131356
HiC_scaffold_4	97162890	97239541	LEPR_1	1	+	25500	97162890	97239541	16	15996127541591652e58	9512520013428712e29
HiC_scaffold_4	97014852	97018984	LEPROT_1	1	+	25500	97014852	97018984	3	116444020	77185113
HiC_scaffold_13	71655141	71664467	LEPROTL1_1	1	-	25500	71655141	71664467	3	113479253	11318274
HiC_scaffold_27	5136870	5181932	LETM1_1	1	+	25500	5136870	5181932	12	11861920225222305e39	29614014320311613e18
HiC_scaffold_13	63341313	63355565	LETM2_1	1	-	25500	63341313	63355565	6	1366751055718131e7	113116200137143460
HiC_scaffold_3	106102454	106109826	LETMD1_1	1	+	25500	106102454	106109826	7	17162670349754685e7	122155116831559550
HiC_scaffold_4	83396740	83407170	LEXM_1	1	+	25500	83396740	83407170	7	17151087593962236e8	8016711613714013e4
HiC_scaffold_22	33882669	33889809	LFNG_1	1	+	25500	33882669	33889809	7	12115150559059127e7	591671041438316500
HiC_scaffold_3	180165824	180167570	LGALS1_1	1	+	25500	180165824	180167570	3	111501601	105167146
HiC_scaffold_11	10785541	10795161	LGALS12_1	1	-	25500	10785541	10795161	6	1660565780989192e4	1401498311921586
HiC_scaffold_3	180045736	180046184	LGALS2_1	1	-	25500	180045736	180046184	2	1351	13798
HiC_scaffold_9	53421136	53430761	LGALS3_1	1	-	25500	53421136	53430761	4	1451263799483	15217080143
HiC_scaffold_16	57860549	57861451	LGALS3BP_1	1	-	25500	57860549	57861451	2	1283	203620
HiC_scaffold_26	3570380	3579934	LGALS4_1	1	-	25500	3570380	3579934	6	1226545393353379300	1431736512520686
HiC_scaffold_26	3488021	3489156	LGALS7_1	1	-	25500	3488021	3489156	2	11062	20974
HiC_scaffold_19	62242073	62251842	LGALS8_1	1	+	25500	62242073	62251842	4	1240561589624	215122167146
HiC_scaffold_15	112931784	112940258	LGALS9_1	1	-	25500	112931784	112940258	2	18269	167206
HiC_scaffold_15	112974333	112980272	LGALS9C_1	1	-	25500	112974333	112980272	2	15734	74206
HiC_scaffold_18	41947300	41951596	LGALSL_1	1	+	25500	41947300	41951596	4	12209884157	7189179140
HiC_scaffold_6	54153558	54198334	LGI1_1	1	+	25500	54153558	54198334	9	15992448324657287e22	21571717120971166e6
HiC_scaffold_27	27871845	27913857	LGI2_1	1	-	25500	27871845	27913857	7	11490725741266036e14	818161167717171100
HiC_scaffold_13	52804078	52810963	LGI3_1	1	+	25500	52804078	52810963	8	1111319312336249e13	20671727171167166e3
HiC_scaffold_26	2414838	2421871	LGI4_1	1	+	25500	2414838	2421871	9	1550836229926382e15	15271717171167194e6
HiC_scaffold_9	13270282	13324992	LGMN_1	1	+	25500	13270282	13324992	5	14532345530503217e4	801168915559
HiC_scaffold_9	13457588	13486007	LGMN_2	1	+	25500	13457588	13486007	5	11853921614241073e4	104898062194
HiC_scaffold_9	13544797	13581570	LGMN_3	1	+	25500	13544797	13581570	9	11712318715202174e24	7789808071119892e4
HiC_scaffold_9	13285341	13305168	LGMN_4	1	-	25500	13285341	13305168	4	1175764219724	8611989104
HiC_scaffold_58367	2209	21580	LGMN_5	1	-	25500	2209	21580	4	11354289619268	838089104
HiC_scaffold_11	45178753	45296695	LGR4_1	1	+	25500	45178753	45296695	14	1822108626696016e60	18568712156868685e17
HiC_scaffold_3	129785354	129934998	LGR5_1	1	+	25500	129785354	129934998	18	1890569889111245e85	21271712157168687e25
HiC_scaffold_19	18495838	18639910	LGR6_1	1	-	25500	18495838	18639910	18	15539105501165203e71	12507716112271719e25
HiC_scaffold_1	79844435	79853543	LGSN_1	1	-	25500	79844435	79853543	2	18978	1196131
HiC_scaffold_26	14457195	14457428	LHB_1	1	+	25500	14457195	14457428	1	1	233
HiC_scaffold_16	74699909	74745234	LHCGR_1	1	+	25500	74699909	74745234	8	12088651099122649e16	6871746868185801e3
HiC_scaffold_20	47868783	47932609	LHFPL1_1	1	+	25500	47868783	47932609	3	12457863648	38098179
HiC_scaffold_12	116797877	116819962	LHFPL2_1	1	+	25500	116797877	116819962	3	115121829	110275257
HiC_scaffold_10	107482864	107915396	LHFPL3_1	1	+	25500	107482864	107915396	2	1432297	428236
HiC_scaffold_14	35298931	35328466	LHFPL4_1	1	+	25500	35298931	35328466	3	12626229438	40423698
HiC_scaffold_1	52700705	52705812	LHFPL5_1	1	+	25500	52700705	52705812	2	14872	410236
HiC_scaffold_24	8333741	8739638	LHFPL6_1	1	+	25500	8333741	8739638	3	1327594405779	38395119
HiC_scaffold_6	85796430	85921047	LHPP_1	1	+	25500	85796430	85921047	7	1184272389831496e16	12218815562929292
HiC_scaffold_16	19619982	19625004	LHX1_1	1	-	25500	19619982	19625004	5	1751239927744856	377167278224167
HiC_scaffold_2	76599403	76623751	LHX2_1	1	+	25500	76599403	76623751	5	116212733898824050	119197407200290
HiC_scaffold_2	2097442	2100991	LHX3_1	1	-	25500	2097442	2100991	5	11440176324883376	413137149200173
HiC_scaffold_19	47268023	47313435	LHX4_1	1	-	25500	47268023	47313435	6	12712326288892806e6	39217315220017070
HiC_scaffold_13	11657850	11665944	LHX5_1	1	-	25500	11657850	11665944	5	13991485357527924	365167275224170
HiC_scaffold_2	74163923	74163994	LHX6_1	1	-	25500	74163923	74163994	1	1	71
HiC_scaffold_2	74168190	74185406	LHX6_2	1	-	25500	74168190	74185406	8	13533390242317036e15	10417995982211193e4
HiC_scaffold_4	109665730	109689779	LHX8_1	1	+	25500	109665730	109689779	8	14594378644671778e14	8616111922110195e5
HiC_scaffold_19	24682581	24696853	LHX9_1	1	-	25500	24682581	24696853	6	12686416110572119e7	56260200356200170
HiC_scaffold_27	45739125	45749824	LIAS_1	1	+	25500	45739125	45749824	8	12612359144925144e13	11695951551281496e4
HiC_scaffold_27	45755397	45763486	LIAS_2	1	+	25500	45755397	45763486	7	1980188225354664e8	959515512814971100
HiC_scaffold_13	25387394	25387801	LIF_1	1	-	25500	25387394	25387801	2	1208	170200
HiC_scaffold_13	25407358	25408858	LIF_2	1	-	25500	25407358	25408858	2	11334	407167
HiC_scaffold_12	156553773	156599116	LIFR_1	1	+	25500	156553773	156599116	15	1697885281193312e53	16117323012516423e25
HiC_scaffold_26	13252320	13268834	LIG1_1	1	+	25500	13252320	13268834	11	1320356255496587e27	775317616774928e11
HiC_scaffold_16	17452008	17471559	LIG3_1	1	+	25500	17452008	17471559	19	1385363247078793e69	45210119714916765e34
HiC_scaffold_5	5731569	5734301	LIG4_1	1	+	25500	5731569	5734301	2	11882	1877851
HiC_scaffold_26	20594552	20594677	LILRA2_1	1	-	25500	20594552	20594677	1	1	125
HiC_scaffold_26	16896022	16900731	LIM2_1	1	-	25500	16896022	16900731	3	16504537	134149173
HiC_scaffold_3	105210993	105279131	LIMA1_1	1	-	25500	105210993	105279131	8	13162624960318605e15	29669513110414684e6
HiC_scaffold_27	47911002	48350930	LIMCH1_1	1	+	25500	47911002	48350930	25	11749932108343144e128	9571681071131908e50
HiC_scaffold_14	20560710	20633099	LIMD1_1	1	-	25500	20560710	20633099	13	11695251331476375e39	13468561316265101e16
HiC_scaffold_16	43942814	43943189	LIMD2_1	1	-	25500	43942814	43943189	2	1239	158137
HiC_scaffold_22	51799617	51824327	LIMK1_1	1	-	25500	51799617	51824327	16	12736682521471555e47	16115556155655908e25
HiC_scaffold_13	24101639	24125669	LIMK2_1	1	-	25500	24101639	24125669	15	12021439451666436e50	14615856173655615e23
HiC_scaffold_18	36601712	36601816	LIMS1_1	1	+	25500	36601712	36601816	1	1	104
HiC_scaffold_18	36666119	36666229	LIMS1_2	1	+	25500	36666119	36666229	1	1	110
HiC_scaffold_4	211375857	211396387	LIMS2_1	1	+	25500	211375857	211396387	7	1346216708174902e14	16168152149895096
HiC_scaffold_18	36663872	36664015	LIMS4_1	1	+	25500	36663872	36664015	1	1	143
HiC_scaffold_57954	45	12364	LIN28A_1	1	+	25500	45	12364	3	11114012105	167185215
HiC_scaffold_1	125327826	125449517	LIN28B_1	1	+	25500	125327826	125449517	3	174234121324	185185368
HiC_scaffold_26	1703762	1706151	LIN37_1	1	-	25500	1703762	1706151	7	11603221254150923e6	8071140161865374
HiC_scaffold_9	33321666	33330203	LIN52_1	1	-	25500	33321666	33330203	3	117328464	836574
HiC_scaffold_27	92755844	92828158	LIN54_1	1	-	25500	92755844	92828158	12	1233410144104361e39	19720313710171924e16
HiC_scaffold_3	140589610	140753331	LIN7A_1	1	-	25500	140589610	140753331	5	14355046243950896e5	2152097411980
HiC_scaffold_26	14386963	14390059	LIN7B_1	1	-	25500	14386963	14390059	4	1130625922978	16420971119
HiC_scaffold_11	45153653	45159292	LIN7C_1	1	+	25500	45153653	45159292	4	139845445488	13471209152
HiC_scaffold_19	73524729	73572570	LIN9_1	1	+	25500	73524729	73572570	13	18158992616340175e42	8086104134122158e19
HiC_scaffold_15	78381526	78383382	LINGO1_1	1	+	25500	78381526	78383382	1	1	1856
HiC_scaffold_2	35119196	35121013	LINGO2_1	1	-	25500	35119196	35121013	1	1	1817
HiC_scaffold_4	3304354	3306099	LINGO3_1	1	-	25500	3304354	3306099	1	1	1745
HiC_scaffold_4	176314578	176316356	LINGO4_1	1	-	25500	176314578	176316356	1	1	1778
HiC_scaffold_16	11516613	11523805	LINS1_1	1	+	25500	11516613	11523805	8	11863243729053942e12	1161374612091734e8
HiC_scaffold_6	49050412	49081880	LIPA_1	1	-	25500	49050412	49081880	6	11011145101613314e8	22453125110194120
HiC_scaffold_15	61271161	61296083	LIPC_1	1	+	25500	61271161	61296083	5	16253820800024714	182119230242209
HiC_scaffold_57980	1734	7434	LIPE_1	1	+	25500	1734	7434	9	11825249202055253e13	9214318229623016e10
HiC_scaffold_14	69896819	69897523	LIPF_1	1	-	25500	69896819	69897523	2	1262	230443
HiC_scaffold_6	48050817	48287217	LIPF_2	1	+	25500	48050817	48287217	3	12602236210	98188191
HiC_scaffold_6	48052429	48178397	LIPF_3	1	+	25500	48052429	48178397	5	11131931162691175e8	9819411383191
HiC_scaffold_6	48164103	48317412	LIPF_4	1	+	25500	48164103	48317412	8	18528114353014514e19	5920119194110135e5
HiC_scaffold_6	48306360	48306479	LIPF_5	1	+	25500	48306360	48306479	1	1	119
HiC_scaffold_26	57067186	57086914	LIPG_1	1	-	25500	57067186	57086914	8	14211537363259762e15	10121811925722112e7
HiC_scaffold_23	6373032	6397979	LIPH_1	1	-	25500	6373032	6397979	8	11958770212025138e17	8616710416189101e6
HiC_scaffold_15	33324904	33351585	LIPI_1	1	-	25500	33324904	33351585	5	11231813654250262e4	15817089110377
HiC_scaffold_6	47961622	48175105	LIPJ_1	1	+	25500	47961622	48175105	5	1186725524652213500	8919711314965
HiC_scaffold_6	48418710	48442294	LIPK_1	1	+	25500	48418710	48442294	4	174091177823346	104140143239
HiC_scaffold_6	48514461	48540621	LIPM_1	1	+	25500	48514461	48540621	9	16678137881486916e23	14611619711013713e8
HiC_scaffold_6	48457006	48484092	LIPN_1	1	+	25500	48457006	48484092	5	1260482962202126800	11619713774230
HiC_scaffold_18	25018266	25019384	LIPT1_1	1	+	25500	25018266	25019384	1	1	1118
HiC_scaffold_22	10489517	10496775	LITAF_1	1	-	25500	10489517	10496775	3	142137131	104152128
HiC_scaffold_12	94165733	94220672	LIX1_1	1	+	25500	94165733	94220672	6	11893040288434157e9	801611409577236
HiC_scaffold_4	171908188	171926743	LIX1L_1	1	-	25500	171908188	171926743	6	1905229961529274e5	2427792140164284
HiC_scaffold_23	62554312	62569743	LLGL1_1	1	+	25500	62554312	62569743	20	13802594561107271e68	8092771281461611e39
HiC_scaffold_16	54999159	55023956	LLGL2_1	1	+	25500	54999159	55023956	19	1115171316213439e75	749880116155164e38
HiC_scaffold_3	123535427	123539581	LLPH_1	1	-	25500	123535427	123539581	2	13997	176158
HiC_scaffold_26	46552063	46573988	LMAN1_1	1	+	25500	46552063	46573988	11	11454025425870211e29	1139215210798122e14
HiC_scaffold_15	77293187	77300538	LMAN1L_1	1	+	25500	77293187	77300538	5	12842488953787200	17315595116152
HiC_scaffold_23	64411041	64436653	LMAN2_1	1	+	25500	64411041	64436653	9	11003521617517467e20	9210111611683159e9
HiC_scaffold_18	23085620	23112927	LMAN2L_1	1	-	25500	23085620	23112927	8	14876132634221623e15	1371191131618312e7
HiC_scaffold_14	70037938	70328435	LMBR1_1	1	-	25500	70037938	70328435	13	12052279272944732e49	8316165897777806e14
HiC_scaffold_14	70340695	70340745	LMBR1_2	1	-	25500	70340695	70340745	1	1	50
HiC_scaffold_14	70382074	70382142	LMBR1_3	1	-	25500	70382074	70382142	1	1	68
HiC_scaffold_3	104081754	104093945	LMBR1L_1	1	-	25500	104081754	104093945	16	12502470264829646e44	6516171837774777e20
HiC_scaffold_1	87110084	87234048	LMBRD1_1	1	-	25500	87110084	87234048	16	14328924840276376e57	3868921491041016e22
HiC_scaffold_12	159390397	159448056	LMBRD2_1	1	+	25500	159390397	159448056	16	16356422112351227e56	17395981672097408e26
HiC_scaffold_14	36314082	36365131	LMCD1_1	1	-	25500	36314082	36365131	5	12279312174412351e3	15521533525789
HiC_scaffold_22	650032	706588	LMF1_1	1	-	25500	650032	706588	8	1369143315513584e15	16411317615213714e7
HiC_scaffold_3	195888117	195891690	LMF2_1	1	-	25500	195888117	195891690	11	11664627121204138e21	9511316418211012e15
HiC_scaffold_23	20236486	20323219	LMLN_1	1	+	25500	20236486	20323219	13	12577655310469167e42	9883179107861251e19
HiC_scaffold_9	90588441	90593722	LMLN2_1	1	+	25500	90588441	90593722	11	11454189622242418e24	2931431258014917e15
HiC_scaffold_4	182232546	182250547	LMNA_1	1	+	25500	182232546	182250547	10	11201613503139036e29	3561551251701223e14
HiC_scaffold_12	59084228	59160450	LMNB1_1	1	-	25500	59084228	59160450	11	14195871912430148e32	4110411910422422e16
HiC_scaffold_4	3420995	3440684	LMNB2_1	1	-	25500	3420995	3440684	9	1597149819152515e18	1191072241131701e11
HiC_scaffold_3	83794635	83801606	LMNTD1_1	1	-	25500	83794635	83801606	3	161176781	86116191
HiC_scaffold_11	2446295	2447494	LMNTD2_1	1	+	25500	2446295	2447494	3	17831156	15215544
HiC_scaffold_11	65150483	65157121	LMO1_1	1	+	25500	65150483	65157121	3	130556535	212125104
HiC_scaffold_11	38127696	38136729	LMO2_1	1	+	25500	38127696	38136729	2	18813	215221
HiC_scaffold_3	73741257	73794195	LMO3_1	1	-	25500	73741257	73794195	3	11148452733	104125206
HiC_scaffold_4	125337529	125345550	LMO4_1	1	+	25500	125337529	125345550	3	173627864	23398158
HiC_scaffold_24	53658591	53836972	LMO7_1	1	+	25500	53658591	53836972	21	12950957168110294e102	6868107113197246e43
HiC_scaffold_19	18985610	19033851	LMOD1_1	1	+	25500	18985610	19033851	3	14676447337	260356905
HiC_scaffold_10	128614950	128624635	LMOD2_1	1	+	25500	128614950	128624635	4	1822983318586	275921701100
HiC_scaffold_14	55631046	55635611	LMOD3_1	1	+	25500	55631046	55635611	3	134484315	293818251
HiC_scaffold_22	40175641	40276787	LMTK2_1	1	+	25500	40175641	40276787	20	12832163722137726e80	11614374116861322e39
HiC_scaffold_26	14959008	14975621	LMTK3_1	1	+	25500	14959008	14975621	19	19791379224327933e62	11013414977116893e37
HiC_scaffold_4	204744858	205064975	LMX1A_1	1	-	25500	204744858	205064975	7	12766116281500519e16	1581708017023018200
HiC_scaffold_2	79315385	79399777	LMX1B_1	1	+	25500	79315385	79399777	8	1968782788103681e18	1371882301827783e6
HiC_scaffold_15	3118259	3124351	LNP1_1	1	+	25500	3118259	3124351	2	15824	149269
HiC_scaffold_12	94290258	94352568	LNPEP_1	1	-	25500	94290258	94352568	17	18371568310042082e59	1288014016417915e32
HiC_scaffold_25	73779943	73842920	LNPK_1	1	+	25500	73779943	73842920	7	12859728764464896e14	185835021210471200
HiC_scaffold_27	59020492	59137635	LNX1_1	1	-	25500	59020492	59137635	11	15861233313800158e33	13415822717314033e15
HiC_scaffold_5	20055503	20101313	LNX2_1	1	+	25500	20055503	20101313	9	11555617292228563e24	3592481913658017e10
HiC_scaffold_4	6849696	6870475	LONP1_1	1	-	25500	6849696	6870475	19	11310165520832335e63	1731642181641401e37
HiC_scaffold_7	1695367	1797920	LONP2_1	1	-	25500	1695367	1797920	14	14350842135564394e48	21819114613412513e24
HiC_scaffold_13	73748235	73767186	LONRF1_1	1	-	25500	73748235	73767186	10	14228672170019225e25	1611461641551191e13
HiC_scaffold_20	40087845	40125445	LONRF3_1	1	-	25500	40087845	40125445	11	131164295498472e31	15514616115811915e16
HiC_scaffold_4	178276489	178277226	LOR_1	1	+	25500	178276489	178277226	3	1481601	45241137
HiC_scaffold_12	64694107	64703441	LOX_1	1	+	25500	64694107	64703441	7	12779672560416089e6	22433210714015597e3
HiC_scaffold_26	60018885	60186530	LOXHD1_1	1	+	25500	60018885	60186530	41	16924146231625451e202	1011167718595145e104
HiC_scaffold_15	76517467	76541064	LOXL1_1	1	+	25500	76517467	76541064	11	14845358149251033e25	4704724598801221e13
HiC_scaffold_13	51368651	51462050	LOXL2_1	1	+	25500	51368651	51462050	13	19970321463854547e43	33517621222118215e21
HiC_scaffold_18	68207336	68223793	LOXL3_1	1	+	25500	68207336	68223793	13	11770259313726144e42	26017321222117914e21
HiC_scaffold_6	59734348	59747205	LOXL4_1	1	-	25500	59734348	59747205	12	15041354258650013e30	11913711323915212e19
HiC_scaffold_1	187051379	187078485	LPA_1	1	-	25500	187051379	187078485	7	1137161786621154e15	1671401199214911e4
HiC_scaffold_2	60268738	60328746	LPAR1_1	1	-	25500	60268738	60328746	2	159263	299746
HiC_scaffold_4	24978992	24980640	LPAR2_1	1	-	25500	24978992	24980640	2	1909	311740
HiC_scaffold_4	122333316	122401096	LPAR3_1	1	-	25500	122333316	122401096	2	167047	203734
HiC_scaffold_20	101819973	101821079	LPAR4_1	1	-	25500	101819973	101821079	1	1	1106
HiC_scaffold_3	62427374	62428276	LPAR5_1	1	-	25500	62427374	62428276	1	1	902
HiC_scaffold_24	12236290	12237291	LPAR6_1	1	+	25500	12236290	12237291	1	1	1001
HiC_scaffold_12	189662954	189748138	LPCAT1_1	1	-	25500	189662954	189748138	11	1128131404825373e35	18215812583535964e11
HiC_scaffold_7	15251744	15349870	LPCAT2_1	1	+	25500	15251744	15349870	10	11398421358239821e29	16114311056591253e9
HiC_scaffold_3	62820764	62867521	LPCAT3_1	1	-	25500	62820764	62867521	11	12184571274153223e23	1131611431678611e15
HiC_scaffold_9	97285919	97293340	LPCAT4_1	1	+	25500	97285919	97293340	13	11323177624642699e32	50143218110625965e17
HiC_scaffold_19	87582667	87646219	LPGAT1_1	1	+	25500	87582667	87646219	6	1365264164048083e10	2361199227512877
HiC_scaffold_17	21435907	21502266	LPIN1_1	1	+	25500	21435907	21502266	20	1134451599438117e77	19795302128107804e35
HiC_scaffold_26	110367902	110439656	LPIN2_1	1	-	25500	110367902	110439656	19	14401169168629685e66	1371041161498615e33
HiC_scaffold_8	60880299	60894765	LPIN3_1	1	+	25500	60880299	60894765	15	14020527657577962e47	19192158629516193e20
HiC_scaffold_13	55880577	55896452	LPL_1	1	-	25500	55880577	55896452	8	11958450566658386e14	981821222362331e8
HiC_scaffold_16	23958438	23980199	LPO_1	1	-	25500	23958438	23980199	10	15741498302883528e24	2062361732541583e12
HiC_scaffold_23	9502359	10058209	LPP_1	1	+	25500	9502359	10058209	9	11413742627572625e32	1941161795121492e11
HiC_scaffold_11	16372229	16406902	LPXN_1	1	+	25500	16372229	16406902	6	11688118092183822e9	15916717380149266
HiC_scaffold_27	178012000	178024593	LRAT_1	1	-	25500	178012000	178024593	2	112055	149539
HiC_scaffold_27	183681906	184559841	LRBA_1	1	+	25500	183681906	184559841	57	Inf	18523010195119115e139
HiC_scaffold_24	15178838	15395770	LRCH1_1	1	-	25500	15178838	15395770	15	15799161422986636e55	7713711065868009e24
HiC_scaffold_20	44571888	44679195	LRCH2_1	1	+	25500	44571888	44679195	17	13332537184460067e70	3471431281041343e30
HiC_scaffold_23	20057781	20168727	LRCH3_1	1	+	25500	20057781	20168727	14	1441604672452704e52	26314312810414003e21
HiC_scaffold_22	28650164	28659740	LRCH4_1	1	-	25500	28650164	28659740	13	14796531222192424e30	19477140988686108e17
HiC_scaffold_26	4094280	4100869	LRFN1_1	1	-	25500	4094280	4100869	4	15295865208	461533111382
HiC_scaffold_1	57913952	57973005	LRFN2_1	1	-	25500	57913952	57973005	3	166757657	6623051397
HiC_scaffold_26	1520148	1524422	LRFN3_1	1	-	25500	1520148	1524422	3	128573037	4641731238
HiC_scaffold_11	7583699	7586090	LRFN4_1	1	-	25500	7583699	7586090	3	11361046	1314251346
HiC_scaffold_9	67884446	67889173	LRFN5_1	1	-	25500	67884446	67889173	2	13343	7131385
HiC_scaffold_4	5600204	5601127	LRG1_1	1	-	25500	5600204	5601127	1	1	923
HiC_scaffold_10	140075315	140192792	LRGUK_1	1	+	25500	140075315	140192792	13	11052014111250462e45	9810180122143808e17
HiC_scaffold_4	157563791	157586831	LRIF1_1	1	-	25500	157563791	157586831	6	11807327635134383e5	1372158386939262
HiC_scaffold_14	59322402	59483908	LRIG1_1	1	+	25500	59322402	59483908	15	11100991143561163e68	16714314314314317e25
HiC_scaffold_4	160281113	160329353	LRIG2_1	1	+	25500	160281113	160329353	17	12061721937221516e64	2306574134143143e31
HiC_scaffold_3	115491250	115553530	LRIG3_1	1	-	25500	115491250	115553530	18	11032093246556457e62	9814327814016147e34
HiC_scaffold_10	39247256	39259354	LRIT1_1	1	-	25500	39247256	39259354	5	16552449832011980	593284305467119
HiC_scaffold_27	128705119	128731751	LRIT3_1	1	-	25500	128705119	128731751	4	1937289926223	632182305410
HiC_scaffold_18	48190605	48190724	LRMDA_1	1	-	25500	48190605	48190724	1	1	119
HiC_scaffold_6	13521581	13521658	LRMDA_2	1	-	25500	13521581	13521658	1	1	77
HiC_scaffold_6	14249466	14289575	LRMDA_3	1	-	25500	14249466	14289575	3	11100839985	122140125
HiC_scaffold_3	83276000	83383562	LRMP_1	1	+	25500	83276000	83383562	11	11301216543529448e35	575155110119158e16
HiC_scaffold_3	113620745	113696155	LRP1_1	1	+	25500	113620745	113696155	86	Inf	122134119128266e239
HiC_scaffold_9	90816460	90820279	LRP10_1	1	-	25500	90816460	90820279	6	1223689119123783700	953501311016191200
HiC_scaffold_1	175243448	175289950	LRP11_1	1	-	25500	175243448	175289950	5	12180228752388455e4	152125140152164
HiC_scaffold_21	72153963	72236386	LRP12_1	1	-	25500	72153963	72236386	7	11154577638290684e9	11075213411032031e4
HiC_scaffold_25	115255694	117426453	LRP1B_1	1	+	25500	115255694	117426453	87	Inf	12513112525416115e237
HiC_scaffold_25	80950974	81072046	LRP2_1	1	+	25500	80950974	81072046	51	11643105951282224e241	10710414922420322e131
HiC_scaffold_13	82344463	82363119	LRP2BP_1	1	+	25500	82344463	82363119	6	14139162641647919e8	98101140107221150
HiC_scaffold_7	8381779	8387253	LRP3_1	1	+	25500	8381779	8387253	5	12311292544644888	1372151115131587
HiC_scaffold_11	23898623	23956514	LRP4_1	1	+	25500	23898623	23956514	37	11949121214215346e164	501461131101161e92
HiC_scaffold_11	6414598	6507904	LRP5_1	1	-	25500	6414598	6507904	22	124411364714887e90	2519514022711024e49
HiC_scaffold_4	81641044	81721848	LRP8_1	1	-	25500	81641044	81721848	18	11149728597311078e66	17617059221152145e36
HiC_scaffold_27	3353975	3371185	LRPAP1_1	1	+	25500	3353975	3371185	6	15092669313625141e7	5014053119146179
HiC_scaffold_16	79853946	79972164	LRPPRC_1	1	+	25500	79853946	79972164	23	11559815637181842e98	14911104110122558e48
HiC_scaffold_9	59171129	59184550	LRR1_1	1	-	25500	59171129	59184550	4	172001017013318	24271698104
HiC_scaffold_1	72868386	73045351	LRRC1_1	1	+	25500	72868386	73045351	14	17468511733312128e61	15811674925362737e19
HiC_scaffold_3	127550499	127551302	LRRC10_1	1	-	25500	127550499	127551302	1	1	803
HiC_scaffold_11	12852935	12853810	LRRC10B_1	1	-	25500	12852935	12853810	1	1	875
HiC_scaffold_21	110456692	110458435	LRRC14_1	1	+	25500	110456692	110458435	3	15341191	293581553
HiC_scaffold_12	201093772	201097083	LRRC14B_1	1	-	25500	201093772	201097083	2	13091	641221
HiC_scaffold_23	16369553	16371292	LRRC15_1	1	-	25500	16369553	16371292	1	1	1739
HiC_scaffold_10	106160184	106185117	LRRC17_1	1	+	25500	106160184	106185117	3	11801224539	767155395
HiC_scaffold_14	19831238	19845592	LRRC2_1	1	+	25500	19831238	19845592	7	16144703858711105e10	12520615513714318e4
HiC_scaffold_6	21640849	21693953	LRRC20_1	1	+	25500	21640849	21693953	3	12393252959	149167146
HiC_scaffold_3	62777304	62781909	LRRC23_1	1	+	25500	62777304	62781909	5	1576164923994391	107257149134215
HiC_scaffold_21	110459797	110461890	LRRC24_1	1	-	25500	110459797	110461890	4	1120515531960	845164281134
HiC_scaffold_2	1010982	1011913	LRRC26_1	1	+	25500	1010982	1011913	2	1720	560212
HiC_scaffold_7	26665931	26666746	LRRC29_1	1	-	25500	26665931	26666746	3	1264679	164218137
HiC_scaffold_23	41999260	42000006	LRRC3_1	1	+	25500	41999260	42000006	1	1	746
HiC_scaffold_26	94330295	94331194	LRRC30_1	1	+	25500	94330295	94331194	1	1	899
HiC_scaffold_5	44062642	44080244	LRRC31_1	1	-	25500	44062642	44080244	7	1712010768130451e14	32917016116116724e4
HiC_scaffold_11	77147293	77149179	LRRC32_1	1	-	25500	77147293	77149179	2	11642	1631245
HiC_scaffold_5	43991669	44014233	LRRC34_1	1	-	25500	43991669	44014233	10	11669240629347838e25	19412216114995127e10
HiC_scaffold_7	26777876	26819940	LRRC36_1	1	+	25500	26777876	26819940	11	13639458216416224e32	12819112256440129e15
HiC_scaffold_16	40833340	40873270	LRRC37A2_1	1	-	25500	40833340	40873270	5	11271620447391705e4	272688011983
HiC_scaffold_4	38565673	38596095	LRRC38_1	1	-	25500	38565673	38596095	2	129821	251602
HiC_scaffold_4	143468343	143486305	LRRC39_1	1	-	25500	143468343	143486305	8	18810111955474152e12	6850152143137155e6
HiC_scaffold_16	127481073	127481849	LRRC3B_1	1	+	25500	127481073	127481849	1	1	776
HiC_scaffold_16	36362531	36363328	LRRC3C_1	1	+	25500	36362531	36363328	1	1	797
HiC_scaffold_10	133767421	133769349	LRRC4_1	1	-	25500	133767421	133769349	1	1	1928
HiC_scaffold_4	102720158	102789497	LRRC40_1	1	-	25500	102720158	102789497	12	11774308243429246e38	10418811310783169e17
HiC_scaffold_4	74257855	74276734	LRRC41_1	1	-	25500	74257855	74276734	11	13916681346154028e25	2977414698167257e13
HiC_scaffold_4	82519404	82532962	LRRC42_1	1	+	25500	82519404	82532962	7	15743705083038764e10	4701311228311683e3
HiC_scaffold_13	7948958	7968006	LRRC43_1	1	-	25500	7948958	7968006	6	17959452115221545e6	188140188233140220
HiC_scaffold_16	60448296	60455531	LRRC45_1	1	+	25500	60448296	60455531	8	11595193740594532e12	22117912880134192e6
HiC_scaffold_16	34697546	34700727	LRRC46_1	1	-	25500	34697546	34700727	6	14711176153725694e3	173951074710489
HiC_scaffold_4	28055626	28066702	LRRC47_1	1	-	25500	28055626	28066702	7	14448011509241742e7	2458611011011945e4
HiC_scaffold_15	73556801	73704789	LRRC49_1	1	+	25500	73556801	73704789	12	12166727510838323e42	5689101206140652e17
HiC_scaffold_26	15837150	15876537	LRRC4B_1	1	-	25500	15837150	15876537	2	139095	1832293
HiC_scaffold_11	31392116	31394035	LRRC4C_1	1	+	25500	31392116	31394035	1	1	1919
HiC_scaffold_4	205490176	205513613	LRRC52_1	1	+	25500	205490176	205513613	2	123205	614233
HiC_scaffold_4	108774646	108792599	LRRC53_1	1	-	25500	108774646	108792599	10	16058211169178445e21	8914915239551515e12
HiC_scaffold_11	18118108	18124178	LRRC55_1	1	-	25500	18118108	18124178	2	15415	236656
HiC_scaffold_11	2454916	2478717	LRRC56_1	1	-	25500	2454916	2478717	4	12672365623722	185983880
HiC_scaffold_9	109854338	109858388	LRRC57_1	1	-	25500	109854338	109858388	4	1277537283968	18526613783
HiC_scaffold_23	27016126	27030603	LRRC58_1	1	+	25500	27016126	27030603	4	18060970714272	497131275206
HiC_scaffold_16	32334463	32346704	LRRC59_1	1	+	25500	32334463	32346704	7	11953363940238132e10	1675915510171170300
HiC_scaffold_21	99836172	99913774	LRRC6_1	1	-	25500	99836172	99913774	8	14326946516506235e19	9892101749517375e3
HiC_scaffold_10	155320451	155321221	LRRC61_1	1	+	25500	155320451	155321221	2	1559	545212
HiC_scaffold_24	15875001	15898759	LRRC63_1	1	-	25500	15875001	15898759	4	1941981623661	6515513198
HiC_scaffold_27	57566635	57587609	LRRC66_1	1	-	25500	57566635	57587609	5	1826895720720559	21235191173416
HiC_scaffold_21	58069004	58144582	LRRC69_1	1	+	25500	58069004	58144582	4	1209252546275400	18219759179
HiC_scaffold_4	102211695	102698879	LRRC7_1	1	+	25500	102211695	102698879	25	11139121535381933e128	9520011680865972e51
HiC_scaffold_12	133083006	133084877	LRRC70_1	1	-	25500	133083006	133084877	2	1685	6111187
HiC_scaffold_4	183001513	183014251	LRRC71_1	1	+	25500	183001513	183014251	10	16366697074958423e23	15814011962831565e8
HiC_scaffold_10	72112138	72152787	LRRC72_1	1	-	25500	72112138	72152787	4	1102101160140582	861138068
HiC_scaffold_1	61450112	61452607	LRRC73_1	1	-	25500	61450112	61452607	6	1224597100814402300	68224101119164264
HiC_scaffold_9	30503969	30537747	LRRC74A_1	1	-	25500	30503969	30537747	6	13763441018953217e7	951918983173101
HiC_scaffold_13	22330515	22344824	LRRC74B_1	1	-	25500	22330515	22344824	6	13699674986811287e6	14395113101215132
HiC_scaffold_16	802499	939768	LRRC75A_1	1	-	25500	802499	939768	5	1272751427137034e6	437113131101128
HiC_scaffold_58808	9038	18139	LRRC8A_1	1	+	25500	9038	18139	2	18830	2156272
HiC_scaffold_4	128298684	128321015	LRRC8B_1	1	+	25500	128298684	128321015	2	122063	2138269
HiC_scaffold_4	128303151	128304518	LRRC8B_2	1	+	25500	128303151	128304518	1	1	1367
HiC_scaffold_4	128441123	128489887	LRRC8C_1	1	+	25500	128441123	128489887	2	146492	1372273
HiC_scaffold_4	128775508	128778081	LRRC8D_1	1	+	25500	128775508	128778081	1	1	2573
HiC_scaffold_4	10847095	10849959	LRRC8E_1	1	+	25500	10847095	10849959	3	16191051	1343981814
HiC_scaffold_9	48143315	48260694	LRRC9_1	1	-	25500	48143315	48260694	25	19743148592106933e106	7114021812215213e57
HiC_scaffold_21	51689037	51733652	LRRCC1_1	1	+	25500	51689037	51733652	11	15026707411640145e32	20916717616415216e16
HiC_scaffold_10	88954681	88976609	LRRD1_1	1	+	25500	88954681	88976609	8	18541856870341733e11	5321214613701913e8
HiC_scaffold_25	4987717	5042282	LRRFIP1_1	1	-	25500	4987717	5042282	9	12233449354294957e19	19114953501707107e5
HiC_scaffold_16	137482437	137565419	LRRFIP2_1	1	-	25500	137482437	137565419	14	17291304321412921e45	10710477122659291e16
HiC_scaffold_3	145754808	146001530	LRRIQ1_1	1	+	25500	145754808	146001530	14	13320435028371733e54	10442821815515222e22
HiC_scaffold_4	108340230	108354628	LRRIQ3_1	1	-	25500	108340230	108354628	3	11309314154	149326245
HiC_scaffold_5	44034231	44054514	LRRIQ4_1	1	+	25500	44034231	44054514	4	1301756320090	257668140194
HiC_scaffold_16	10892213	11060920	LRRK1_1	1	-	25500	10892213	11060920	33	12358322834508288e142	17011319147611607e81
HiC_scaffold_3	94363073	94535060	LRRK2_1	1	+	25500	94363073	94535060	45	13766071125302368e224	10486110134137128e112
HiC_scaffold_14	42124244	42126391	LRRN1_1	1	-	25500	42124244	42126391	1	1	2147
HiC_scaffold_19	15079964	15082099	LRRN2_1	1	+	25500	15079964	15082099	2	11981	1967155
HiC_scaffold_10	114774225	114776342	LRRN3_1	1	+	25500	114774225	114776342	1	1	2117
HiC_scaffold_8	43327729	43334860	LRRN4_1	1	+	25500	43327729	43334860	7	14095562031497763e6	4011258620313756700
HiC_scaffold_11	11575770	11576252	LRRN4CL_1	1	+	25500	11575770	11576252	2	1310	293173
HiC_scaffold_12	44766673	44768217	LRRTM2_1	1	+	25500	44766673	44768217	1	1	1544
HiC_scaffold_18	64946568	64948118	LRRTM4_1	1	+	25500	64946568	64948118	1	1	1550
HiC_scaffold_2	80421077	80458218	LRSAM1_1	1	+	25500	80421077	80458218	20	14921034207736048e71	715644776883122e32
HiC_scaffold_14	12165957	12175450	LRTM1_1	1	+	25500	12165957	12175450	3	190639267	50098227
HiC_scaffold_3	55213099	55217032	LRTM2_1	1	-	25500	55213099	55217032	2	13347	452587
HiC_scaffold_11	72445223	72445309	LRTOMT_1	1	+	25500	72445223	72445309	1	1	86
HiC_scaffold_11	72454370	72456687	LRTOMT_2	1	+	25500	72454370	72456687	3	113552001	263197317
HiC_scaffold_22	30523586	30529529	LRWD1_1	1	+	25500	30523586	30529529	12	1941130717922107e28	2421409510798207e16
HiC_scaffold_23	32140618	33012082	LSAMP_1	1	+	25500	32140618	33012082	7	14572605731568112e20	15223312513411613e3
HiC_scaffold_23	16739200	16772008	LSG1_1	1	-	25500	16739200	16772008	15	13188328462899506e50	17659777412214994e20
HiC_scaffold_13	63587358	63597464	LSM1_1	1	+	25500	63587358	63597464	4	1424457279940	4468116167
HiC_scaffold_4	62885359	62885691	LSM10_1	1	-	25500	62885359	62885691	1	1	332
HiC_scaffold_12	20791215	20802881	LSM11_1	1	-	25500	20791215	20802881	4	1886394311485	40783137182
HiC_scaffold_16	39512155	39531399	LSM12_1	1	-	25500	39512155	39531399	5	194824801725419140	89125110131122
HiC_scaffold_7	9362017	9393631	LSM14A_1	1	+	25500	9362017	9393631	9	11520216833224064e24	11916413112217662e9
HiC_scaffold_8	82191955	82198928	LSM14B_1	1	+	25500	82191955	82198928	8	11584236841514467e12	15814015816174162e6
HiC_scaffold_58410	17777	20691	LSM2_1	1	-	25500	17777	20691	3	12282850	1225965
HiC_scaffold_14	30106519	30112528	LSM3_1	1	+	25500	30106519	30112528	3	125375933	1139577
HiC_scaffold_58896	14096	16671	LSM4_1	1	+	25500	14096	16671	3	115892487	10118289
HiC_scaffold_10	53315950	53318524	LSM5_1	1	+	25500	53315950	53318524	3	112022502	4411073
HiC_scaffold_4	139741120	139741351	LSM5_2	1	+	25500	139741120	139741351	2	174	56158
HiC_scaffold_25	78941280	78941381	LSM5_3	1	-	25500	78941280	78941381	1	1	101
HiC_scaffold_27	175619678	175624947	LSM6_1	1	+	25500	175619678	175624947	2	15157	92113
HiC_scaffold_4	3329534	3336083	LSM7_1	1	-	25500	3329534	3336083	3	144436461	1407189
HiC_scaffold_10	122590161	122591821	LSM8_1	1	+	25500	122590161	122591821	2	11575	12886
HiC_scaffold_10	116160180	116167378	LSMEM1_1	1	+	25500	116160180	116167378	2	17086	125113
HiC_scaffold_57219	327	2484	LSMEM1_2	1	+	25500	327	2484	2	12033	125125
HiC_scaffold_14	16596553	16597260	LSMEM2_1	1	-	25500	16596553	16597260	3	1357619	13117989
HiC_scaffold_11	1165073	1166450	LSP1_1	1	-	25500	1165073	1166450	3	16931295	6513483
HiC_scaffold_26	2270102	2288120	LSR_1	1	-	25500	2270102	2288120	8	1181100650818013e15	8645213114611935e5
HiC_scaffold_23	44924034	44966226	LSS_1	1	-	25500	44924034	44966226	15	11848259011008115e52	12216783107955667e21
HiC_scaffold_1	46886918	46887667	LTA_1	1	+	25500	46886918	46887667	2	1340	104410
HiC_scaffold_3	159574289	159621184	LTA4H_1	1	-	25500	159574289	159621184	18	1910167752927178e63	11311077835368105e29
HiC_scaffold_1	46894347	46896317	LTB_1	1	-	25500	46894347	46896317	2	11807	437164
HiC_scaffold_9	88779537	88780523	LTB4R_1	1	-	25500	88779537	88780523	2	1535	515452
HiC_scaffold_9	88783562	88784584	LTB4R2_1	1	-	25500	88783562	88784584	1	1	1022
HiC_scaffold_16	95739527	96457152	LTBP1_1	1	-	25500	95739527	96457152	34	11130412952401542e171	17914312516114026e80
HiC_scaffold_9	32792569	32914760	LTBP2_1	1	+	25500	32792569	32914760	34	1256409135843073e163	2271108668167175e81
HiC_scaffold_11	8752522	8767712	LTBP3_1	1	+	25500	8752522	8767712	26	12967339738004125e97	17032920010489125e57
HiC_scaffold_26	5244375	5272568	LTBP4_1	1	+	25500	5244375	5272568	27	1529356335958664e107	8019124810412213e63
HiC_scaffold_3	62182818	62187864	LTBR_1	1	+	25500	62182818	62187864	4	155332104829	16480110218
HiC_scaffold_23	74139812	74140659	LTC4S_1	1	-	25500	74139812	74140659	3	1375741	14092107
HiC_scaffold_14	19904859	19915974	LTF_1	1	+	25500	19904859	19915974	5	151106300831710940	16416117086167
HiC_scaffold_9	108568433	108575985	LTK_1	1	-	25500	108568433	108575985	18	13495117699771206e48	24886134107929212e29
HiC_scaffold_15	50073173	50139763	LTN1_1	1	-	25500	50073173	50139763	27	11535278942707529e110	5917019122117318e61
HiC_scaffold_1	168530112	168541765	LTV1_1	1	+	25500	168530112	168541765	10	11248497563107103e23	1311648613112213e12
HiC_scaffold_22	163595	182244	LUC7L_1	1	-	25500	163595	182244	6	1110534977083809e6	1708917614311095
HiC_scaffold_16	32033301	32064361	LUC7L3_1	1	-	25500	32033301	32064361	10	12773774457051932e21	18815816128116116e11
HiC_scaffold_3	153835957	153840105	LUM_1	1	-	25500	153835957	153840105	2	13373	149776
HiC_scaffold_2	19159193	19205975	LURAP1L_1	1	+	25500	19159193	19205975	2	146412	311371
HiC_scaffold_4	48788199	48792873	LUZP1_1	1	-	25500	48788199	48792873	5	11652177525673988	1431167851418686
HiC_scaffold_11	47429697	48056834	LUZP2_1	1	-	25500	47429697	48056834	8	11686975469801523e23	74746262837111660
HiC_scaffold_12	71896978	72035956	LVRN_1	1	-	25500	71896978	72035956	15	13817138703398968e55	13714016410712555e25
HiC_scaffold_21	109119172	109119234	LY6E_1	1	+	25500	109119172	109119234	1	1	62
HiC_scaffold_1	46982393	46982569	LY6G5C_1	1	-	25500	46982393	46982569	1	1	176
HiC_scaffold_58408	13102	13314	LY6G6C_1	1	-	25500	13102	13314	1	1	212
HiC_scaffold_58408	1450	2142	LY6G6F_1	1	+	25500	1450	2142	3	1175427	146164266
HiC_scaffold_21	109302906	109303461	LY6H_1	1	-	25500	109302906	109303461	2	1431	227125
HiC_scaffold_25	92223508	92330592	LY75_1	1	+	25500	92223508	92330592	28	17180140342638834e121	3681701611101312e64
HiC_scaffold_21	38403187	38403312	LY96_1	1	+	25500	38403187	38403312	1	1	125
HiC_scaffold_27	8515293	8530565	LYAR_1	1	+	25500	8515293	8530565	3	1220615139	122113134
HiC_scaffold_18	25072056	25076516	LYG2_1	1	-	25500	25072056	25076516	4	1203233324321	107149197140
HiC_scaffold_4	18129005	18130603	LYL1_1	1	-	25500	18129005	18130603	3	110961270	27592329
HiC_scaffold_21	15570852	15664064	LYN_1	1	+	25500	15570852	15664064	11	13958659671897866e29	1341079810114915e15
HiC_scaffold_21	108971478	108971669	LYNX1_1	1	-	25500	108971478	108971669	1	1	191
HiC_scaffold_25	126997949	126998167	LYPD1_1	1	+	25500	126997949	126998167	1	1	218
HiC_scaffold_25	127598068	127599578	LYPD1_2	1	+	25500	127598068	127599578	2	11371	44140
HiC_scaffold_21	108946972	108947112	LYPD2_1	1	-	25500	108946972	108947112	1	1	140
HiC_scaffold_26	7994653	7998167	LYPD3_1	1	-	25500	7994653	7998167	4	1126016853384	239161164131
HiC_scaffold_26	6527401	6529450	LYPD4_1	1	-	25500	6527401	6529450	4	17311621910	44128326140
HiC_scaffold_26	8386822	8387356	LYPD5_1	1	-	25500	8386822	8387356	3	1389488	1316847
HiC_scaffold_25	105082376	105118704	LYPD6_1	1	-	25500	105082376	105118704	4	126612120236213	16413195116
HiC_scaffold_25	105440903	105451066	LYPD6B_1	1	-	25500	105440903	105451066	4	12727715510006	16110795158
HiC_scaffold_21	12837109	12865739	LYPLA1_1	1	-	25500	12837109	12865739	6	11029286031517297e5	17910168687171
HiC_scaffold_4	49444034	49444580	LYPLA2_1	1	+	25500	49444034	49444580	2	1482	8065
HiC_scaffold_59485	323	1297	LYPLA2_2	1	+	25500	323	1297	6	1137321466662928	47716812217947
HiC_scaffold_19	80298501	80338083	LYPLAL1_1	1	-	25500	80298501	80338083	5	1614152183149539600	2211221649865
HiC_scaffold_22	18317851	18329821	LYRM1_1	1	-	25500	18317851	18329821	3	1723211813	113161158
HiC_scaffold_13648	8109	8270	LYRM1_2	1	-	25500	8109	8270	1	1	161
HiC_scaffold_1	107575915	107576705	LYRM2_1	1	-	25500	107575915	107576705	2	1642	77149
HiC_scaffold_1	7971164	8030143	LYRM4_1	1	+	25500	7971164	8030143	2	158855	86125
HiC_scaffold_12	54038255	54038335	LYRM7_1	1	-	25500	54038255	54038335	1	1	80
HiC_scaffold_15	112691566	112693588	LYRM9_1	1	+	25500	112691566	112693588	2	11925	12298
HiC_scaffold_12	102447052	102447312	LYSMD3_1	1	+	25500	102447052	102447312	1	1	260
HiC_scaffold_19	61442374	61589171	LYST_1	1	-	25500	61442374	61589171	45	11360185654865826e216	13768158951379816e111
HiC_scaffold_11	62753315	62763985	LYVE1_1	1	+	25500	62753315	62763985	2	110486	170185
HiC_scaffold_3	127101659	127103684	LYZ_1	1	+	25500	127101659	127103684	2	11937	16789
HiC_scaffold_3	127234283	127238274	LYZ_2	1	+	25500	127234283	127238274	3	115573900	11617092
HiC_scaffold_3	12380702	12381714	LYZL1_1	1	+	25500	12380702	12381714	2	1858	137155
HiC_scaffold_16	12813322	12813471	LYZL6_1	1	-	25500	12813322	12813471	1	1	149
HiC_scaffold_16	41016111	41016278	LYZL6_2	1	-	25500	41016111	41016278	1	1	167
HiC_scaffold_4	35503925	35509200	LZIC_1	1	-	25500	35503925	35509200	5	11144288833435178	83959813798
HiC_scaffold_14	20412890	20421687	LZTFL1_1	1	+	25500	20412890	20421687	8	17482322476654344e11	12219462686877176e3
HiC_scaffold_13	22295963	22312404	LZTR1_1	1	+	25500	22295963	22312404	21	16074355628068518e76	21265568010783576e38
HiC_scaffold_18	68122814	68200111	M1AP_1	1	+	25500	68122814	68200111	6	13338860792620308e9	185152155140206100
HiC_scaffold_3	64736451	64741064	M6PR_1	1	-	25500	64736451	64741064	6	19411554222234894e3	119125131107170140
HiC_scaffold_23	27730347	27782059	MAATS1_1	1	-	25500	27730347	27782059	10	18562535206852272e26	7714920314317917e12
HiC_scaffold_27	184181500	184182576	MAB21L2_1	1	-	25500	184181500	184182576	1	1	1076
HiC_scaffold_24	81756146	81757222	MAB21L2_2	1	-	25500	81756146	81757222	1	1	1076
HiC_scaffold_4	164069550	164079168	MAB21L3_1	1	+	25500	164069550	164079168	4	1656574279395	293155191224
HiC_scaffold_10	68016463	68040859	MACC1_1	1	+	25500	68016463	68040859	4	11243475524191	1232797188206
HiC_scaffold_4	66020078	66415656	MACF1_1	1	+	25500	66020078	66415656	108	Inf	Inf
HiC_scaffold_4	66345168	66349442	MACF1_2	1	+	25500	66345168	66349442	10	11171168417561928e20	10614735916416717e11
HiC_scaffold_4	51189859	51262344	MACO1_1	1	+	25500	51189859	51262344	10	11823119900241374e29	771431221251765e14
HiC_scaffold_11	10026375	10200164	MACROD1_1	1	+	25500	10026375	10200164	5	11498719890173009e6	29698146116119
HiC_scaffold_8	10489434	10574912	MACROD2_1	1	+	25500	10489434	10574912	2	185372	116107
HiC_scaffold_8	11483443	11483559	MACROD2_2	1	+	25500	11483443	11483559	1	1	116
HiC_scaffold_8	12419582	12419701	MACROD2_3	1	+	25500	12419582	12419701	1	1	119
HiC_scaffold_22	32950256	33477653	MAD1L1_1	1	-	25500	32950256	33477653	12	11019091423902562e50	15586179531401469e16
HiC_scaffold_27	139311402	139317690	MAD2L1_1	1	-	25500	139311402	139317690	5	1988217451286218	16710711914371
HiC_scaffold_1	61561100	61563674	MAD2L1BP_1	1	+	25500	61561100	61563674	2	12063	272512
HiC_scaffold_4	37417466	37422112	MAD2L2_1	1	-	25500	37417466	37422112	7	15769832195266047e6	9274951107411638
HiC_scaffold_11	23560078	23603699	MADD_1	1	-	25500	23560078	23603699	34	14622362474350248e143	10147711377116416e75
HiC_scaffold_27	5862736	5911021	MAEA_1	1	-	25500	5862736	5911021	9	15141993682511364e20	9219413511074122e8
HiC_scaffold_16	109051308	109052700	MAEL_1	1	+	25500	109051308	109052700	2	11118	134275
HiC_scaffold_4	207426868	207497832	MAEL_2	1	+	25500	207426868	207497832	7	13293471914823163e12	13115244122143132e3
HiC_scaffold_7	38857676	38858780	MAF_1	1	-	25500	38857676	38858780	2	1692	371413
HiC_scaffold_21	110093875	110094860	MAF1_1	1	+	25500	110093875	110094860	5	1176375640819	80128167158167
HiC_scaffold_8	60215669	60216637	MAFB_1	1	-	25500	60215669	60216637	2	1583	578386
HiC_scaffold_3	180780444	180780890	MAFF_1	1	+	25500	180780444	180780890	1	1	446
HiC_scaffold_16	60366187	60366636	MAFG_1	1	-	25500	60366187	60366636	1	1	449
HiC_scaffold_22	32673610	32675522	MAFK_1	1	+	25500	32673610	32675522	2	11482	35431
HiC_scaffold_26	2232331	2245102	MAG_1	1	-	25500	2232331	2245102	8	11261207925319471e14	1.6198952992542904e+20
HiC_scaffold_20	13300921	13301439	MAGEA10_1	1	+	25500	13300921	13301439	2	1115	17404
HiC_scaffold_20	150602562	150603107	MAGEA10_2	1	-	25500	150602562	150603107	2	1271	239275
HiC_scaffold_20	14262569	14263072	MAGEA11_1	1	-	25500	14262569	14263072	2	1337	143167
HiC_scaffold_20	2494567	2495058	MAGEB1_1	1	+	25500	2494567	2495058	1	1	491
HiC_scaffold_20	165626174	165626401	MAGEB1_2	1	-	25500	165626174	165626401	1	1	227
HiC_scaffold_20	164503274	164504200	MAGEB1_3	1	+	25500	164503274	164504200	3	1580670	12256257
HiC_scaffold_20	153974189	153974809	MAGEB1_4	1	-	25500	153974189	153974809	2	1454	368167
HiC_scaffold_20	154079849	154080490	MAGEB1_5	1	-	25500	154079849	154080490	2	1445	362197
HiC_scaffold_20	158811907	158812704	MAGEB1_6	1	-	25500	158811907	158812704	3	1259670	218110128
HiC_scaffold_20	158841613	158842401	MAGEB1_7	1	-	25500	158841613	158842401	3	1247733	2188356
HiC_scaffold_20	158858570	158859028	MAGEB1_8	1	-	25500	158858570	158859028	3	188406	4728753
HiC_scaffold_20	164461308	164799250	MAGEB1_9	1	-	25500	164461308	164799250	4	1280394337887	251923256
HiC_scaffold_20	165268137	165328228	MAGEB1_10	1	-	25500	165268137	165328228	2	159856	125236
HiC_scaffold_20	150836563	150837216	MAGEB10_1	1	+	25500	150836563	150837216	4	1139283415	10711395239
HiC_scaffold_20	165118911	165119591	MAGEB10_2	1	+	25500	165118911	165119591	2	1229	62452
HiC_scaffold_20	165222226	165409346	MAGEB10_3	1	+	25500	165222226	165409346	3	1186666186921	5968200
HiC_scaffold_20	162216909	162217919	MAGEB10_4	1	-	25500	162216909	162217919	3	1457955	43122756
HiC_scaffold_20	165471181	165503437	MAGEB10_5	1	-	25500	165471181	165503437	2	132201	7756
HiC_scaffold_20	158866941	158867006	MAGEB4_1	1	-	25500	158866941	158867006	1	1	65
HiC_scaffold_20	164547509	164681113	MAGEB4_2	1	-	25500	164547509	164681113	4	135749133045133340	7147239260
HiC_scaffold_20	165502502	165502861	MAGEB4_3	1	-	25500	165502502	165502861	1	1	359
HiC_scaffold_20	127320285	127326046	MAGED1_1	1	-	25500	127320285	127326046	12	16951409173218704e27	374113624477928e14
HiC_scaffold_20	124382253	124387899	MAGED2_1	1	+	25500	124382253	124387899	9	198214071715232e17	4853086280957759e6
HiC_scaffold_20	105053691	105055253	MAGEE2_1	1	-	25500	105053691	105055253	2	11429	1412134
HiC_scaffold_20	123868321	123868977	MAGEH1_1	1	+	25500	123868321	123868977	1	1	656
HiC_scaffold_16	4515572	4519189	MAGEL2_1	1	+	25500	4515572	4519189	8	13377909221627202e9	3174404143441039e7
HiC_scaffold_14	127160	826582	MAGI1_1	1	+	25500	127160	826582	23	14075855527115765e116	31111911621218272e44
HiC_scaffold_10	104450607	105119279	MAGI2_1	1	+	25500	104450607	105119279	20	11233311482301596e98	12221520911356117e38
HiC_scaffold_4	160683127	160960365	MAGI3_1	1	+	25500	160683127	160960365	22	11732311917151969e110	3141191162061768e45
HiC_scaffold_20	129945979	129948705	MAGIX_1	1	-	25500	129945979	129948705	2	12581	212146
HiC_scaffold_4	81618840	81626330	MAGOH_1	1	-	25500	81618840	81626330	5	11857342451137404	95831105986
HiC_scaffold_3	67256015	67263461	MAGOHB_1	1	-	25500	67256015	67263461	5	12609466055847352	95861105995
HiC_scaffold_20	103195904	103266452	MAGT1_1	1	+	25500	103195904	103266452	9	12575730499367774e24	19717011614014087e6
HiC_scaffold_25	47406413	47452930	MAIP1_1	1	-	25500	47406413	47452930	5	140735599615846270	7114912571224
HiC_scaffold_25	47436529	47442302	MAIP1_2	1	-	25500	47436529	47442302	3	151415703	7112871
HiC_scaffold_11	9253233	9253334	MAJIN_1	1	+	25500	9253233	9253334	1	1	101
HiC_scaffold_1	358815	416794	MAK_1	1	+	25500	358815	416794	11	16736136731695726e33	10111980134170173e15
HiC_scaffold_13	68437614	68446301	MAK16_1	1	-	25500	68437614	68446301	4	1118026418575	1439274113
HiC_scaffold_18	21992574	22020177	MAL_1	1	+	25500	21992574	22020177	4	1218692345627533	9216712571
HiC_scaffold_21	87555347	87565280	MAL2_1	1	+	25500	87555347	87565280	3	172149866	16715868
HiC_scaffold_18	21893765	21927902	MALL_1	1	+	25500	21893765	21927902	4	1267222965634079	891628059
HiC_scaffold_3	31080724	32196768	MALRD1_1	1	-	25500	31080724	32196768	26	11941840731958577e135	927768122161116e57
HiC_scaffold_10	64205085	64207932	MALSU1_1	1	-	25500	64205085	64207932	3	114872669	18580179
HiC_scaffold_26	47110920	47172521	MALT1_1	1	-	25500	47110920	47172521	14	11680378551037982e43	4341251581491257e24
HiC_scaffold_2	87504704	87682522	MAMDC2_1	1	+	25500	87504704	87682522	12	17654578175813917e45	1132728313725792e16
HiC_scaffold_2	1426936	1433239	MAMDC4_1	1	+	25500	1426936	1433239	16	11856959202392259e41	10712813183801133e29
HiC_scaffold_23	74187757	74196891	MAML1_1	1	-	25500	74187757	74196891	4	1334153607720	977952061415
HiC_scaffold_11	99491996	99905237	MAML2_1	1	-	25500	99491996	99905237	6	15278111791337898e11	101311020316252e5
HiC_scaffold_27	167562254	168092075	MAML3_1	1	-	25500	167562254	168092075	7	18010140552225176e17	998862276179833e5
HiC_scaffold_20	4114265	4158116	MAMLD1_1	1	-	25500	4114265	4158116	6	1241872635526742e10	23911932694117996
HiC_scaffold_26	14745301	14749752	MAMSTR_1	1	+	25500	14745301	14749752	7	12187274730103562e8	561378319710750340
HiC_scaffold_1	140563960	140747576	MAN1A1_1	1	-	25500	140563960	140747576	13	1862801388581419e46	10111616722111087e17
HiC_scaffold_4	165916903	166223633	MAN1A2_1	1	+	25500	165916903	166223633	11	18672810011415644e43	30295137921259212e13
HiC_scaffold_2	1072803	1093977	MAN1B1_1	1	-	25500	1072803	1093977	9	13585621036184494e16	1971371971191882e11
HiC_scaffold_4	51383452	51588123	MAN1C1_1	1	+	25500	51383452	51588123	13	13018173215841922e52	29024295116809202e18
HiC_scaffold_12	79076938	79275134	MAN2A1_1	1	-	25500	79076938	79275134	21	11727140652251832e92	14311019413114308e45
HiC_scaffold_15	88008717	88025534	MAN2A2_1	1	+	25500	88008717	88025534	21	16749981260244428e71	1312541431731282e47
HiC_scaffold_4	17839747	17853672	MAN2B1_1	1	-	25500	17839747	17853672	18	17961331194522267e57	8317314983899817e33
HiC_scaffold_15	77728525	77739663	MAN2C1_1	1	-	25500	77728525	77739663	25	11963858411298162e80	11611314611014318e52
HiC_scaffold_27	117112005	117277561	MANBA_1	1	-	25500	117112005	117277561	15	14884508859651935e56	22116759137146164e26
HiC_scaffold_8	56618440	56634493	MANBAL_1	1	+	25500	56618440	56634493	2	115950	149104
HiC_scaffold_1	114742935	114775161	MANEA_1	1	+	25500	114742935	114775161	4	1137333068331574	55111077653
HiC_scaffold_4	64593141	64597834	MANEAL_1	1	+	25500	64593141	64597834	5	1247170026894062	12829910780632
HiC_scaffold_14	15751361	15754495	MANF_1	1	-	25500	15751361	15754495	4	1136922703037	18214012898
HiC_scaffold_3	68762720	68782920	MANSC1_1	1	-	25500	68762720	68782920	5	12443521532320004	2067147137197
HiC_scaffold_3	86125007	86133387	MANSC4_1	1	-	25500	86125007	86133387	4	135239328154	33262143227
HiC_scaffold_20	137492351	137555391	MAOA_1	1	-	25500	137492351	137555391	10	11774133141444414e28	1161019815814914e11
HiC_scaffold_20	137293331	137433324	MAOB_1	1	+	25500	137293331	137433324	12	13865542486106257e48	4495137104921372e16
HiC_scaffold_19	58657332	58660091	MAP10_1	1	+	25500	58657332	58660091	10	11638269071213146e17	11342556188206288e11
HiC_scaffold_9	111167726	111186543	MAP1A_1	1	+	25500	111167726	111186543	14	11227921495789941e45	23610183140402207e24
HiC_scaffold_12	124167986	124277940	MAP1B_1	1	-	25500	124167986	124277940	12	11610512964017587e34	1552421121117536e22
HiC_scaffold_8	53892651	53893698	MAP1LC3A_1	1	+	25500	53892651	53893698	4	1354491887	3856104161
HiC_scaffold_7	47023474	47038714	MAP1LC3B_1	1	+	25500	47023474	47038714	4	1122511392315077	5062110164
HiC_scaffold_8535	406	4209	MAP1LC3C_1	1	-	25500	406	4209	3	135103748	2219856
HiC_scaffold_4	23484424	23491203	MAP1S_1	1	+	25500	23484424	23491203	9	13405291297155518e14	2421762242243811e10
HiC_scaffold_25	36431284	36503932	MAP2_1	1	-	25500	36431284	36503932	17	14323201205952754e61	21211383341143143e30
HiC_scaffold_15	68977165	69035409	MAP2K1_1	1	+	25500	68977165	69035409	10	11373139881461842e28	20914677501252005e8
HiC_scaffold_4	5225212	5242986	MAP2K2_1	1	-	25500	5225212	5242986	8	1288841879585108e17	10741592151225076e3
HiC_scaffold_23	60220285	60239270	MAP2K3_1	1	+	25500	60220285	60239270	9	17011747083129553e20	47113119116501285e6
HiC_scaffold_15	126033047	126274223	MAP2K4_1	1	+	25500	126033047	126274223	9	15898410436313856e31	10117311911912876e8
HiC_scaffold_15	70068831	70353705	MAP2K5_1	1	+	25500	70068831	70353705	17	17609300524885852e72	13447656841656537e18
HiC_scaffold_16	48898970	48936353	MAP2K6_1	1	+	25500	48898970	48936353	10	1857993451142313e28	68441161191165e11
HiC_scaffold_4	10853248	10860442	MAP2K7_1	1	+	25500	10853248	10860442	11	1452947904978517e25	12213765116119106e13
HiC_scaffold_12	139739285	139821939	MAP3K1_1	1	-	25500	139739285	139821939	21	12241325641745772e75	14613114313116714e44
HiC_scaffold_26	4878550	4898663	MAP3K10_1	1	+	25500	4878550	4898663	11	1816911302118851e34	6801761491762451e17
HiC_scaffold_11	8686153	8701388	MAP3K11_1	1	+	25500	8686153	8701388	11	1540658836142644e28	6801761491762419e15
HiC_scaffold_3	108629263	108634824	MAP3K12_1	1	-	25500	108629263	108634824	14	159311981627201e37	952694221941371e26
HiC_scaffold_23	6307085	6351853	MAP3K13_1	1	+	25500	6307085	6351853	12	16550176971837726e38	47619115815810995e17
HiC_scaffold_16	40622544	40639342	MAP3K14_1	1	-	25500	40622544	40639342	15	15481548210923887e44	16110114310735314e27
HiC_scaffold_20	174251213	174323211	MAP3K15_1	1	+	25500	174251213	174323211	13	12019428060303991e44	1431191701071731e22
HiC_scaffold_25	124343457	124388616	MAP3K19_1	1	+	25500	124343457	124388616	8	1332443344533928e20	11616722423914542e7
HiC_scaffold_4	212145275	212222725	MAP3K2_1	1	+	25500	212145275	212222725	14	1322082558727196e47	11910111089131805e21
HiC_scaffold_25	76676558	76716818	MAP3K20_1	1	-	25500	76676558	76716818	7	12146925994711828e10	200591527411914050
HiC_scaffold_19	59295072	59359906	MAP3K21_1	1	+	25500	59295072	59359906	14	12652523430450318e47	2511551521491763e23
HiC_scaffold_16	43883533	43938838	MAP3K3_1	1	+	25500	43883533	43938838	13	1167252225128679e45	12210111611613163e20
HiC_scaffold_1	187226849	187326564	MAP3K4_1	1	+	25500	187226849	187326564	27	1920698481031031e113	19458429620624216e57
HiC_scaffold_1	160230889	160496999	MAP3K5_1	1	-	25500	160230889	160496999	22	13068430610817239e94	7711011324210423e48
HiC_scaffold_4	52626665	52638179	MAP3K6_1	1	-	25500	52626665	52638179	26	12526081395196508e84	4774561041791338e57
HiC_scaffold_1	108602837	108677900	MAP3K7_1	1	-	25500	108602837	108677900	17	1224933658015192e62	17611959107627408e28
HiC_scaffold_15	50233771	50346854	MAP3K7CL_1	1	+	25500	50233771	50346854	4	185137100269112900	4165122176
HiC_scaffold_3	12705129	12723581	MAP3K8_1	1	-	25500	12705129	12723581	7	178724356264719e11	12824515210426016e4
HiC_scaffold_9	36650115	36783505	MAP3K9_1	1	+	25500	36650115	36783505	14	18812340880741163e56	8314410179149174e23
HiC_scaffold_14	18435674	18568451	MAP4_1	1	+	25500	18435674	18568451	24	17072079430827687e111	22112216117630245e53
HiC_scaffold_26	3325734	3344080	MAP4K1_1	1	-	25500	3325734	3344080	27	12725342735783832e100	7159688965170104e44
HiC_scaffold_11	9361135	9373061	MAP4K2_1	1	+	25500	9361135	9373061	25	12124866619881349e81	9559926556474176e39
HiC_scaffold_16	85744534	85881223	MAP4K3_1	1	+	25500	85744534	85881223	26	11614641126471635e121	5612268505044739e43
HiC_scaffold_18	28088488	28307246	MAP4K4_1	1	+	25500	28088488	28307246	32	11104961518871536e170	6556125110891321e72
HiC_scaffold_9	58264312	58390689	MAP4K5_1	1	+	25500	58264312	58390689	28	12512064671657758e130	10759896556474175e46
HiC_scaffold_11	75960830	76063359	MAP6_1	1	-	25500	75960830	76063359	8	14129341988323124e18	27231792197215107e5
HiC_scaffold_23	4621643	4621768	MAP6D1_1	1	-	25500	4621643	4621768	1	1	125
HiC_scaffold_1	160003508	160197030	MAP7_1	1	-	25500	160003508	160197030	16	17813152961572514e59	22498501041221708e26
HiC_scaffold_4	62677689	62686205	MAP7D1_1	1	+	25500	62677689	62686205	14	1544120920723784e36	341621641161073e24
HiC_scaffold_20	173597282	173686719	MAP7D2_1	1	+	25500	173597282	173686719	6	13557538347156977e8	7717013156185248
HiC_scaffold_27	195636918	195660655	MAP9_1	1	+	25500	195636918	195660655	6	11317195542091227e8	8932016792152146
HiC_scaffold_4	19392236	19393621	MAP9_2	1	+	25500	19392236	19393621	3	111351198	20653188
HiC_scaffold_13	21649653	21759201	MAPK1_1	1	+	25500	21649653	21759201	8	16702769765811563e21	11018218811611312e7
HiC_scaffold_27	96559915	96793117	MAPK10_1	1	-	25500	96559915	96793117	14	12530348029502233e57	4114089621251258e19
HiC_scaffold_3	195628480	195633626	MAPK11_1	1	-	25500	195628480	195633626	10	12606949931403156e17	1737777771104711e9
HiC_scaffold_3	195618227	195625427	MAPK12_1	1	-	25500	195618227	195625427	11	11807206422142445e24	7417677777111349e11
HiC_scaffold_1	53036648	53046549	MAPK13_1	1	+	25500	53036648	53046549	11	1810226157116702e24	11612856107471196e10
HiC_scaffold_1	52924335	53008864	MAPK14_1	1	+	25500	52924335	53008864	11	13283744103567203e34	11312859110471136e10
HiC_scaffold_21	109710476	109714654	MAPK15_1	1	+	25500	109710476	109714654	7	16301607189726562e7	98921551461378e4
HiC_scaffold_9	53512252	53512965	MAPK1IP1L_1	1	-	25500	53512252	53512965	1	1	713
HiC_scaffold_22	26239496	26242970	MAPK3_1	1	-	25500	26239496	26242970	3	121353335	188185140
HiC_scaffold_59861	529	2042	MAPK3_2	1	+	25500	529	2042	5	141091412001398	116113143116116
HiC_scaffold_26	55825112	55885441	MAPK4_1	1	-	25500	55825112	55885441	5	1405169221006059500	695200161146545
HiC_scaffold_17	51579580	51608574	MAPK6_1	1	+	25500	51579580	51608574	7	1269081332588128e13	5541431642002816e5
HiC_scaffold_23	77994072	77998216	MAPK7_1	1	-	25500	77994072	77998216	8	12957709651133153e9	1491371761612691e9
HiC_scaffold_6	1118700	1198507	MAPK8_1	1	+	25500	1118700	1198507	10	1145432558825733e30	11912859137167743e10
HiC_scaffold_11	24943944	24964240	MAPK8IP1_1	1	-	25500	24943944	24964240	14	14106288251115154e34	6898711161131707e18
HiC_scaffold_3	196010501	196018619	MAPK8IP2_1	1	+	25500	196010501	196018619	14	1978215227403108e36	62107137314233875e19
HiC_scaffold_22	1240114	1283413	MAPK8IP3_1	1	+	25500	1240114	1283413	29	11657817550230694e124	3021196815824898e61
HiC_scaffold_23	73439927	73468247	MAPK9_1	1	+	25500	73439927	73468247	6	11178171472136725e8	1647417912562140
HiC_scaffold_23	73390396	73404758	MAPK9_2	1	-	25500	73390396	73404758	5	1400862561366514200	13759128182122
HiC_scaffold_2	78030218	78290082	MAPKAP1_1	1	-	25500	78030218	78290082	10	1492324342417611e35	12295140143110173e11
HiC_scaffold_19	8495410	8551011	MAPKAPK2_1	1	+	25500	8495410	8551011	10	1514915183152176e30	23013762801228008e8
HiC_scaffold_14	16300629	16335096	MAPKAPK3_1	1	-	25500	16300629	16335096	10	11131150027003156e21	14980861228012277e8
HiC_scaffold_13	10283275	10305355	MAPKAPK5_1	1	+	25500	10283275	10305355	13	15481393281743358e38	71779510792928295e15
HiC_scaffold_9	108894540	108941099	MAPKBP1_1	1	+	25500	108894540	108941099	31	11878330934312138e134	11692595917013714e65
HiC_scaffold_8	52128629	52159953	MAPRE1_1	1	+	25500	52128629	52159953	6	11349718318233493e9	11614920611915552
HiC_scaffold_26	74802322	74927237	MAPRE2_1	1	-	25500	74802322	74927237	7	11315620052515747e15	7115814021214613e4
HiC_scaffold_17	42446646	42450684	MAPRE3_1	1	+	25500	42446646	42450684	6	19421710323435323e3	11914619715515564
HiC_scaffold_16	41763837	41810599	MAPT_1	1	+	25500	41763837	41810599	11	155455791612712e33	16419483382001133e12
HiC_scaffold_19	78689087	78697677	MARC1_1	1	-	25500	78689087	78697677	4	1147339818460	134137173131
HiC_scaffold_19	78726852	78733039	MARC2_1	1	-	25500	78726852	78733039	3	113346045	122173143
HiC_scaffold_2	128319753	128848334	MARCH1_1	1	-	25500	128319753	128848334	7	1793681176501747e20	17614618231119151e3
HiC_scaffold_16	43091820	43137136	MARCH10_1	1	-	25500	43091820	43137136	6	11332915729213163e9	122107167242338110
HiC_scaffold_12	182270324	182459675	MARCH11_1	1	+	25500	182270324	182459675	3	1157827189032	155191320
HiC_scaffold_4	11392193	11399178	MARCH2_1	1	+	25500	11392193	11399178	4	1258140946831	173197209155
HiC_scaffold_12	58982193	59040516	MARCH3_1	1	+	25500	58982193	59040516	4	131904872458169	185206209155
HiC_scaffold_25	28647839	28765924	MARCH4_1	1	+	25500	28647839	28765924	5	12299027895149117e3	224287155194329
HiC_scaffold_6	52712883	52751053	MARCH5_1	1	+	25500	52712883	52751053	5	11582336667369923e4	203128185167113
HiC_scaffold_12	200226547	200267642	MARCH6_1	1	+	25500	200226547	200267642	22	187235236527901e86	9577143711796243e38
HiC_scaffold_25	92383023	92417433	MARCH7_1	1	-	25500	92383023	92417433	9	11557458816802196e22	4711311017034772e10
HiC_scaffold_6	4747396	4750378	MARCH8_1	1	+	25500	4747396	4750378	3	121272681	182146302
HiC_scaffold_3	114234580	114237837	MARCH9_1	1	+	25500	114234580	114237837	4	1137824762926	353155194332
HiC_scaffold_1	134943528	134946221	MARCKS_1	1	+	25500	134943528	134946221	2	12587	101107
HiC_scaffold_4	58241984	58243403	MARCKSL1_1	1	-	25500	58241984	58243403	3	1881337	7141083
HiC_scaffold_25	135622849	135642439	MARCO_1	1	+	25500	135622849	135642439	4	1151231799519466	10447140125
HiC_scaffold_25	135908571	135929108	MARCO_2	1	+	25500	135908571	135929108	4	189591624820413	1046247125
HiC_scaffold_12	33225748	33226519	MARCOL_1	1	-	25500	33225748	33226519	2	1617	458155
HiC_scaffold_22	13981663	14014928	MARF1_1	1	-	25500	13981663	14014928	24	12120548368117516e95	2421706520923023e55
HiC_scaffold_19	78798525	78889070	MARK1_1	1	-	25500	78798525	78889070	14	11090112026134397e49	3562511679819115e20
HiC_scaffold_11	10292646	10348110	MARK2_1	1	-	25500	10292646	10348110	19	19624021425248768e63	3444720626161952e31
HiC_scaffold_9	1896272	1964757	MARK3_1	1	-	25500	1896272	1964757	14	17455162741831224e48	3472609221815212e20
HiC_scaffold_26	10086206	10120912	MARK4_1	1	+	25500	10086206	10120912	17	13078345445884736e59	20053476271592355e27
HiC_scaffold_3	113956217	113972127	MARS_1	1	+	25500	113956217	113972127	19	1106213361492195e66	1078980140741731e36
HiC_scaffold_25	49938841	49940541	MARS2_1	1	-	25500	49938841	49940541	2	1484	4581217
HiC_scaffold_6	59197450	59197923	MARVELD1_1	1	+	25500	59197450	59197923	1	1	473
HiC_scaffold_12	125215204	125233515	MARVELD2_1	1	-	25500	125215204	125233515	4	12468291317263	1191611491049
HiC_scaffold_7	32062275	32080055	MARVELD3_1	1	-	25500	32062275	32080055	4	1116241765317728	6091612653
HiC_scaffold_1	186644371	186645345	MAS1_1	1	+	25500	186644371	186645345	1	1	974
HiC_scaffold_23	8104367	8172586	MASP1_1	1	-	25500	8104367	8172586	12	1686507096762831e36	1889818816113477e18
HiC_scaffold_4	36747746	36763205	MASP2_1	1	-	25500	36747746	36763205	9	1252864321001811e23	7641311191461974e9
HiC_scaffold_4	17906793	17923903	MAST1_1	1	+	25500	17906793	17923903	20	12464264828787182e72	13710113159682423e42
HiC_scaffold_4	73678991	73956297	MAST2_1	1	+	25500	73678991	73956297	30	16126067191229975e156	8914614389748012e66
HiC_scaffold_4	23871755	23890738	MAST3_1	1	+	25500	23871755	23890738	26	1170846138816802e95	867174161772091e55
HiC_scaffold_12	127894684	128456349	MAST4_1	1	-	25500	127894684	128456349	35	183515762023238e154	8097343892846005e80
HiC_scaffold_12	128165531	128165608	MAST4_2	1	-	25500	128165531	128165608	1	1	77
HiC_scaffold_12	128176709	128180833	MAST4_3	1	-	25500	128176709	128180833	2	14081	7744
HiC_scaffold_3	21943334	21989239	MASTL_1	1	+	25500	21943334	21989239	14	1436448231952496e46	17110137137891066e23
HiC_scaffold_10	33488487	33500282	MAT1A_1	1	-	25500	33488487	33500282	8	16841690274878197e13	1011311852181431e7
HiC_scaffold_18	54565706	54570842	MAT2A_1	1	+	25500	54565706	54570842	9	12413257729473147e16	8977119116143215e9
HiC_scaffold_12	12962855	12973225	MAT2B_1	1	-	25500	12962855	12973225	6	1526294759257643e5	167113191151119200
HiC_scaffold_4	4876686	4882712	MATK_1	1	-	25500	4876686	4882712	11	13348361148162522e22	23686194748310162e11
HiC_scaffold_4	56466971	56476409	MATN1_1	1	-	25500	56466971	56476409	6	1850156441485331e4	80152398125221340
HiC_scaffold_21	65492282	65674779	MATN2_1	1	+	25500	65492282	65674779	16	16349883915108046e72	14056911611912212e30
HiC_scaffold_17	31639925	31653763	MATN3_1	1	-	25500	31639925	31653763	6	13517756792641014e6	113125122119125570
HiC_scaffold_8	65202665	65214670	MATN4_1	1	-	25500	65202665	65214670	8	11393645390373016e13	5610715241012512e7
HiC_scaffold_12	44217494	44236127	MATR3_1	1	-	25500	44217494	44236127	14	12640324849805446e42	4.4122365359411323e+36
HiC_scaffold_4	24757229	24777416	MAU2_1	1	+	25500	24757229	24777416	17	1848290901050413e63	26359959515214995e23
HiC_scaffold_8	45762350	45766490	MAVS_1	1	-	25500	45762350	45766490	4	1111313924061	9511014380
HiC_scaffold_9	42761608	42778936	MAX_1	1	+	25500	42761608	42778936	4	1157441633217119	10715883210
HiC_scaffold_22	26546513	26550019	MAZ_1	1	-	25500	26546513	26550019	6	1511141419082371e4	15420021566653192
HiC_scaffold_3	177492202	177500967	MB_1	1	-	25500	177492202	177500967	3	132418674	14322492
HiC_scaffold_23	14440314	14590096	MB21D2_1	1	-	25500	14440314	14590096	2	1149574	1262209
HiC_scaffold_26	56311368	56323017	MBD1_1	1	+	25500	56311368	56323017	14	1709473287571829e42	11011615580146126e20
HiC_scaffold_26	52006799	52066088	MBD2_1	1	+	25500	52006799	52066088	7	1386152033185151e13	6216716113492175e3
HiC_scaffold_4	1540762	1546117	MBD3_1	1	-	25500	1540762	1546117	5	11103172443285196	11017692134161
HiC_scaffold_4	13384110	13384427	MBD3L1_1	1	+	25500	13384110	13384427	1	1	317
HiC_scaffold_4	19422442	19423017	MBD3L1_2	1	-	25500	19422442	19423017	2	1247	158329
HiC_scaffold_14	31714909	31721727	MBD4_1	1	+	25500	31714909	31721727	6	16124335506356888e3	19714313414610476
HiC_scaffold_25	106422750	106482544	MBD5_1	1	-	25500	106422750	106482544	10	11087323971288174e29	837412081761028e16
HiC_scaffold_3	113979787	113985095	MBD6_1	1	+	25500	113979787	113985095	14	1377608992116914e34	11310416114614032e21
HiC_scaffold_9	74289675	74309894	MBIP_1	1	+	25500	74289675	74309894	8	13800585959466176e14	1251167713710115e6
HiC_scaffold_59483	6338	7081	MBLAC1_1	1	-	25500	6338	7081	2	1553	548191
HiC_scaffold_12	102508918	102556949	MBLAC2_1	1	+	25500	102508918	102556949	2	147649	452383
HiC_scaffold_5	68270306	68424571	MBNL1_1	1	+	25500	68270306	68424571	8	11106961243741392e26	17317020025753154e4
HiC_scaffold_24	76272304	76423650	MBNL2_1	1	+	25500	76272304	76423650	6	1795879100996675e12	173164200263155140
HiC_scaffold_20	22915381	22981162	MBNL3_1	1	+	25500	22915381	22981162	6	14048454578558157e9	17317016123313496
HiC_scaffold_1	30231329	30466930	MBOAT1_1	1	-	25500	30231329	30466930	11	11353918471199725e37	12215213162104188e12
HiC_scaffold_17	17754616	17930253	MBOAT2_1	1	-	25500	17754616	17930253	12	12167496963979108e38	22414613462104187e14
HiC_scaffold_26	20523959	20536317	MBOAT7_1	1	-	25500	20523959	20536317	7	13450586669651126e11	38617636215512515e3
HiC_scaffold_26	28334775	28363360	MBP_1	1	+	25500	28334775	28363360	5	1244271452809228500	239197565641
HiC_scaffold_16	31619702	31666220	MBTD1_1	1	+	25500	31619702	31666220	14	12738417666301788e46	15213411086113136e21
HiC_scaffold_7	43864386	43904509	MBTPS1_1	1	-	25500	43864386	43904509	22	11418483261608227e85	19413112513114075e47
HiC_scaffold_20	171235899	171284080	MBTPS2_1	1	-	25500	171235899	171284080	10	11420334039001292e26	21877194952001308e10
HiC_scaffold_7	49227070	49228011	MC1R_1	1	+	25500	49227070	49228011	1	1	941
HiC_scaffold_21	10084777	10085664	MC2R_1	1	-	25500	10084777	10085664	1	1	887
HiC_scaffold_8	76018684	76019652	MC3R_1	1	+	25500	76018684	76019652	1	1	968
HiC_scaffold_26	45595915	45596895	MC4R_1	1	+	25500	45595915	45596895	1	1	980
HiC_scaffold_21	9980990	9981952	MC5R_1	1	+	25500	9980990	9981952	1	1	962
HiC_scaffold_11	129720849	129726487	MCAM_1	1	-	25500	129720849	129726487	8	1391117414702195e12	11614912814011616e7
HiC_scaffold_3	186265409	186274455	MCAT_1	1	-	25500	186265409	186274455	4	1507068408760	39221883287
HiC_scaffold_12	75006021	75348077	MCC_1	1	+	25500	75006021	75348077	17	11876342077302295e80	56113140143164244e31
HiC_scaffold_23	3909707	3956175	MCCC1_1	1	-	25500	3909707	3956175	9	11757876716338289e22	11017913111311915e9
HiC_scaffold_12	124779030	124862290	MCCC2_1	1	-	25500	124779030	124862290	15	1748413489164462e54	11611615565599002e22
HiC_scaffold_16	7383964	7404000	MCEE_1	1	+	25500	7383964	7404000	2	119888	338149
HiC_scaffold_20	15404234	15436459	MCF2_1	1	+	25500	15404234	15436459	14	19532920469692704e44	11911614911019121e22
HiC_scaffold_5	413882	742754	MCF2L_1	1	-	25500	413882	742754	22	11875807820085492e85	10411612292221117e42
HiC_scaffold_26796	93	212	MCF2L_2	1	+	25500	93	212	1	1	119
HiC_scaffold_23	4034495	4209777	MCF2L2_1	1	-	25500	4034495	4209777	14	12421509127262027e52	7486203107929214e20
HiC_scaffold_16	76449175	76451945	MCFD2_1	1	+	25500	76449175	76451945	3	110112643	134158128
HiC_scaffold_3	183519517	183520506	MCHR1_1	1	+	25500	183519517	183520506	1	1	989
HiC_scaffold_1	119576289	119601238	MCHR2_1	1	-	25500	119576289	119601238	4	178571608424771	308197209179
HiC_scaffold_12	141649156	141654847	MCIDAS_1	1	+	25500	141649156	141654847	6	1201472404348615200	718974221113437
HiC_scaffold_4	174995837	174998243	MCL1_1	1	-	25500	174995837	174998243	5	11140174219372336	11324818514371
HiC_scaffold_3	40287106	40331423	MCM10_1	1	-	25500	40287106	40331423	15	1133031461718282e55	801431431101191e27
HiC_scaffold_14	27081032	27097689	MCM2_1	1	+	25500	27081032	27097689	16	13107337543154717e52	22717926021820913e29
HiC_scaffold_1	71385844	71418429	MCM3_1	1	-	25500	71385844	71418429	17	1192131634262726e59	1978610114014912e32
HiC_scaffold_23	44990494	45029264	MCM3AP_1	1	-	25500	44990494	45029264	22	1589786441090012e88	1401011012483801e46
HiC_scaffold_21	7303707	7322568	MCM4_1	1	-	25500	7303707	7322568	14	1104715433633455e43	8913422721212238e22
HiC_scaffold_3	177265225	177287327	MCM5_1	1	+	25500	177265225	177287327	16	12599280837255802e53	16412812817315213e30
HiC_scaffold_25	123398446	123434370	MCM6_1	1	+	25500	123398446	123434370	17	14056586475519155e59	10714311024816414e34
HiC_scaffold_59483	30421	36597	MCM7_1	1	+	25500	30421	36597	13	13485471027147124e30	16412217913714916e20
HiC_scaffold_8	43410479	43442182	MCM8_1	1	-	25500	43410479	43442182	13	17785304580783322e39	9218820921819712e20
HiC_scaffold_1	140165936	140260233	MCM9_1	1	-	25500	140165936	140260233	14	12203614168539872e41	20698311149802034e22
HiC_scaffold_6	81539406	81556729	MCMBP_1	1	-	25500	81539406	81556729	14	14672733372146886e39	12883164134164118e22
HiC_scaffold_21	29822263	29866054	MCMDC2_1	1	+	25500	29822263	29866054	14	11863916674778478e42	10413759194122107e24
HiC_scaffold_4	10030103	10042664	MCOLN1_1	1	+	25500	10030103	10042664	11	11603185032853546e25	20316716795981066e14
HiC_scaffold_4	122481844	122566755	MCOLN2_1	1	-	25500	122481844	122566755	9	17738797810724117e22	2061221011491169e10
HiC_scaffold_4	122638436	122685904	MCOLN3_1	1	-	25500	122638436	122685904	12	1208053605588104e37	12820612210114911e16
HiC_scaffold_17	174898	395777	MCPH1_1	1	-	25500	174898	395777	10	1125602144629182e39	2337716110771191e11
HiC_scaffold_16	60285374	60286140	MCRIP1_1	1	-	25500	60285374	60286140	3	1167648	62113119
HiC_scaffold_22	478851	483487	MCRIP2_1	1	+	25500	478851	483487	5	1229391342724572	5012812210765
HiC_scaffold_3	104564796	104571937	MCRS1_1	1	-	25500	104564796	104571937	12	12044866929661542e24	8312886839277139e15
HiC_scaffold_12	96504344	97144049	MCTP1_1	1	+	25500	96504344	97144049	22	1400625318980377e105	38019480110143785e43
HiC_scaffold_15	98435495	98684593	MCTP2_1	1	+	25500	98435495	98684593	17	12344559828607579e72	42210114374113185e31
HiC_scaffold_20	36866328	36874464	MCTS1_1	1	-	25500	36866328	36874464	5	1973286373537988	776513195149
HiC_scaffold_6	18099047	18358087	MCU_1	1	-	25500	18099047	18358087	8	12765942211172234e19	7411920016110419e6
HiC_scaffold_27	128917914	128937035	MCUB_1	1	-	25500	128917914	128937035	2	118952	206170
HiC_scaffold_1	21068515	21080917	MCUR1_1	1	-	25500	21068515	21080917	6	176243607094764e6	5011371101104119
HiC_scaffold_59348	42561	52408	MDC1_1	1	-	25500	42561	52408	12	11803202523642907e28	14011012817924858e18
HiC_scaffold_1	59520001	59527238	MDFI_1	1	+	25500	59520001	59527238	3	132366984	182227254
HiC_scaffold_10	118939093	118973177	MDFIC_1	1	+	25500	118939093	118973177	2	133837	269248
HiC_scaffold_14	54028526	54207492	MDFIC2_1	1	+	25500	54028526	54207492	3	1168094178713	86218254
HiC_scaffold_1	54735387	54759262	MDGA1_1	1	-	25500	54735387	54759262	14	1330389945246142e42	1101281341521792e26
HiC_scaffold_9	61348777	62483521	MDGA2_1	1	+	25500	61348777	62483521	14	14608705613097025e68	7113717619426933e24
HiC_scaffold_18	40929358	40940469	MDH1_1	1	+	25500	40929358	40940469	6	1551776909715104e7	9817611317611388
HiC_scaffold_22	30935098	30954146	MDH2_1	1	-	25500	30935098	30954146	9	12111262944348106e19	1191521017112511e8
HiC_scaffold_11	24419589	24420259	MDK_1	1	-	25500	24419589	24420259	3	1275597	16716474
HiC_scaffold_3	125960335	126001849	MDM1_1	1	-	25500	125960335	126001849	10	1415514577156592e29	10425111011317698e12
HiC_scaffold_3	126527710	126559966	MDM2_1	1	+	25500	126527710	126559966	8	13593632589421265e16	35771315098158158e3
HiC_scaffold_19	15198540	15221446	MDM4_1	1	-	25500	15198540	15221446	10	14212542471267376e23	4161498089161968e8
HiC_scaffold_1	107581849	107751831	MDN1_1	1	-	25500	107581849	107751831	100	Inf	18514311674170137e267
HiC_scaffold_9	88892843	88894293	MDP1_1	1	+	25500	88892843	88894293	4	191511031359	591078392
HiC_scaffold_1	101299001	101498278	ME1_1	1	-	25500	101299001	101498278	11	14317129591605332e37	1619817314011398e15
HiC_scaffold_26	55594775	55663504	ME2_1	1	-	25500	55594775	55663504	12	13903863916489208e37	1649810414911997e18
HiC_scaffold_11	88317268	88560860	ME3_1	1	-	25500	88317268	88560860	14	11509545862016944e46	15898173143104113e22
HiC_scaffold_1	60990161	60991064	MEA1_1	1	-	25500	60990161	60991064	4	1432668827	14910415577
HiC_scaffold_4	64280229	64312145	MEAF6_1	1	-	25500	64280229	64312145	6	12661426815288912e9	191448612811689
HiC_scaffold_5	43182325	43524123	MECOM_1	1	-	25500	43182325	43524123	15	14636607098091264e52	13418523914017073e27
HiC_scaffold_20	5648439	5651323	MECP2_1	1	+	25500	5648439	5651323	2	11815	3501070
HiC_scaffold_4	54501371	54532667	MECR_1	1	-	25500	54501371	54532667	8	11556465874681136e16	15568681071401317e4
HiC_scaffold_16	35901520	35933492	MED1_1	1	-	25500	35901520	35933492	18	17519791675517948e61	7372096831562106e32
HiC_scaffold_12	196064289	196068646	MED10_1	1	-	25500	196064289	196068646	3	132644236	9583122
HiC_scaffold_15	118227747	118229286	MED11_1	1	-	25500	118227747	118229286	3	111021460	13414380
HiC_scaffold_20	111465056	111486257	MED12_1	1	-	25500	111465056	111486257	43	11058273030283266e179	831522097420615e107
HiC_scaffold_5	67030149	67368916	MED12L_1	1	+	25500	67030149	67368916	40	14731102074328664e205	10419115817010725e99
HiC_scaffold_16	21873287	21972486	MED13_1	1	-	25500	21873287	21972486	29	14443246487262915e116	13198176140185164e67
HiC_scaffold_13	14023194	14274116	MED13L_1	1	-	25500	14023194	14274116	31	11622399861357747e132	13111016115817608e71
HiC_scaffold_20	142845664	142935687	MED14_1	1	+	25500	142845664	142935687	31	14311459258082658e131	5167107173128134e71
HiC_scaffold_13	22460148	22521234	MED15_1	1	-	25500	22460148	22521234	15	16951211144318752e45	13498161161686211e21
HiC_scaffold_13	36815575	36815670	MED15_2	1	-	25500	36815575	36815670	1	1	95
HiC_scaffold_4	901216	913606	MED16_1	1	-	25500	901216	913606	14	11564201726023432e39	10783212197134213e24
HiC_scaffold_11	96979098	97019238	MED17_1	1	+	25500	96979098	97019238	15	11040228095841409e51	10117614924816719e27
HiC_scaffold_4	53625272	53634540	MED18_1	1	+	25500	53625272	53634540	2	18718	71551
HiC_scaffold_11	17466081	17469185	MED19_1	1	+	25500	17466081	17469185	3	125783010	23625795
HiC_scaffold_1	59834554	59847372	MED20_1	1	-	25500	59834554	59847372	3	1650012667	212263152
HiC_scaffold_3	85492827	85494520	MED21_1	1	+	25500	85492827	85494520	3	15631521	113101173
HiC_scaffold_2	4512145	4518547	MED22_1	1	+	25500	4512145	4518547	4	1227235876215	12280215188
HiC_scaffold_1	154589751	154638720	MED23_1	1	-	25500	154589751	154638720	24	1171725793347481e94	16413111921574163e52
HiC_scaffold_16	36416956	36441587	MED24_1	1	-	25500	36416956	36441587	25	13048021991249133e87	11314977988918235e46
HiC_scaffold_26	13723660	13728230	MED25_1	1	-	25500	13723660	13728230	5	1482412143544485	951791075686
HiC_scaffold_26	13735083	13751263	MED25_2	1	-	25500	13735083	13751263	18	14829301273171435e53	9517917368182112e31
HiC_scaffold_4	22603681	22654330	MED26_1	1	-	25500	22603681	22654330	6	1244454709212250400	2271972429357471
HiC_scaffold_2	84618985	84893831	MED27_1	1	-	25500	84618985	84893831	7	12051310454277818e16	1317741107137149200
HiC_scaffold_27	18272986	18279718	MED28_1	1	+	25500	18272986	18279718	4	1405351306539	15865113194
HiC_scaffold_26	4172023	4175262	MED29_1	1	+	25500	4172023	4175262	4	162811133001	2156283239
HiC_scaffold_3	9145714	9146177	MED30_1	1	+	25500	9145714	9146177	2	1318	305146
HiC_scaffold_21	85668745	85686609	MED30_2	1	+	25500	85668745	85686609	4	12351468017773	17615810492
HiC_scaffold_15	115939743	115944462	MED31_1	1	+	25500	115939743	115944462	3	13664532	8695188
HiC_scaffold_24	12798804	12843585	MED4_1	1	+	25500	12798804	12843585	5	12600639343414044e4	12517386128173
HiC_scaffold_9	36982221	37005129	MED6_1	1	+	25500	36982221	37005129	4	1158401976822793	8983107116
HiC_scaffold_9	36998444	36999362	MED6_2	1	+	25500	36998444	36999362	2	1803	107116
HiC_scaffold_12	21500305	21501003	MED7_1	1	+	25500	21500305	21501003	1	1	698
HiC_scaffold_4	71087076	71090838	MED8_1	1	-	25500	71087076	71090838	6	1943154222112858e4	6224883137143122
HiC_scaffold_23	61559115	61565545	MED9_1	1	+	25500	61559115	61565545	3	11126222	107113209
HiC_scaffold_5	16232055	16250722	MEDAG_1	1	-	25500	16232055	16250722	5	122403304724718400	119287110110272
HiC_scaffold_15	106410915	106515347	MEF2A_1	1	+	25500	106410915	106515347	8	1316996580168721e22	5320313722118812e7
HiC_scaffold_58765	23154	23270	MEF2B_1	1	+	25500	23154	23270	1	1	116
HiC_scaffold_12	104529374	104627387	MEF2C_1	1	+	25500	104529374	104627387	10	12360159028592317e29	5020614313718546e12
HiC_scaffold_4	182580980	182595234	MEF2D_1	1	-	25500	182580980	182595234	9	18866469836610296e20	3351641521885621e9
HiC_scaffold_22	2706571	2712086	MEFV_1	1	-	25500	2706571	2712086	2	15238	158278
HiC_scaffold_58478	24499	24999	MEFV_2	1	-	25500	24499	24999	1	1	500
HiC_scaffold_12	58353618	58513469	MEGF10_1	1	-	25500	58353618	58513469	24	11633276111024132e101	17620644122116236e52
HiC_scaffold_15	68410501	68656015	MEGF11_1	1	-	25500	68410501	68656015	24	17907051949310146e98	15820656104621194e52
HiC_scaffold_4	27695936	27734730	MEGF6_1	1	-	25500	27695936	27734730	21	11529306439924286e74	11913112812512408e46
HiC_scaffold_26	7014949	7033999	MEGF8_1	1	-	25500	7014949	7033999	22	13929451348885575e80	12681281311701879e50
HiC_scaffold_57988	512	18391	MEGF8_2	1	-	25500	512	18391	18	16968951108199424e57	25111312812223337e36
HiC_scaffold_2	72067534	72228979	MEGF9_1	1	-	25500	72067534	72228979	8	11978794524051682e20	44926014913414015e6
HiC_scaffold_3	184650493	184759972	MEI1_1	1	-	25500	184650493	184759972	23	12238278023251258e94	3810780182167111e49
HiC_scaffold_1	95517901	95736950	MEI4_1	1	+	25500	95517901	95736950	4	145007113580218850	224536116218
HiC_scaffold_3	38004006	38009097	MEIG1_1	1	-	25500	38004006	38009097	2	14955	125137
HiC_scaffold_12	53242665	53343492	MEIKIN_1	1	+	25500	53242665	53343492	2	1100709	98119
HiC_scaffold_22	1340045	1353403	MEIOB_1	1	-	25500	1340045	1353403	7	17736851703478882e9	86182984795197120
HiC_scaffold_16	40059892	40071124	MEIOC_1	1	+	25500	40059892	40071124	11	11847373749225997e27	13411010710674162e16
HiC_scaffold_18	44373341	44518631	MEIS1_1	1	+	25500	44373341	44518631	10	12333297738045319e28	2271435050143113e10
HiC_scaffold_9	102670333	102912457	MEIS2_1	1	-	25500	102670333	102912457	11	1297048406194017e40	2841105677146112e13
HiC_scaffold_26	12612729	12622590	MEIS3_1	1	-	25500	12612729	12622590	9	18881157330036439e15	506511015510115e8
HiC_scaffold_2	43575192	43678648	MELK_1	1	+	25500	43575192	43678648	14	12145529785819986e47	5686113149689299e18
HiC_scaffold_23	18554902	18581056	MELTF_1	1	+	25500	18554902	18581056	13	11875515278999126e40	14998182155681858e19
HiC_scaffold_16	98451850	98628276	MEMO1_1	1	+	25500	98451850	98628276	9	16716086328111222e30	5983681101071438e7
HiC_scaffold_11	9354655	9360008	MEN1_1	1	+	25500	9354655	9360008	8	1131617372243308e13	4582091288913413e7
HiC_scaffold_4	175497287	175498135	MENT_1	1	+	25500	175497287	175498135	3	1394754	18530595
HiC_scaffold_16	39198635	39213476	MEOX1_1	1	-	25500	39198635	39213476	3	1131114375	122170467
HiC_scaffold_10	73206322	73281983	MEOX2_1	1	+	25500	73206322	73281983	3	16191675441	512173221
HiC_scaffold_1	65348590	65363178	MEP1A_1	1	+	25500	65348590	65363178	9	13218515662331013e21	11617322114321826e10
HiC_scaffold_26	78487865	78498881	MEP1B_1	1	-	25500	78487865	78498881	7	11611304465157985e9	17943118214921817e4
HiC_scaffold_22	28500220	28504493	MEPCE_1	1	+	25500	28500220	28504493	6	1238931323536414200	20960574621812552
HiC_scaffold_27	98706792	98707658	MEPE_1	1	+	25500	98706792	98707658	4	194283787	6817947980
HiC_scaffold_18	50140008	50260292	MERTK_1	1	+	25500	50140008	50260292	17	12321150113239417e66	22198101176107192e31
HiC_scaffold_15	83555250	83581430	MESD_1	1	-	25500	83555250	83581430	3	1199526029	257230152
HiC_scaffold_13574	1563	1715	MESD_2	1	+	25500	1563	1715	1	1	152
HiC_scaffold_15	88628633	88629604	MESP1_1	1	+	25500	88628633	88629604	3	1451904	37415568
HiC_scaffold_15	88602958	88606132	MESP2_1	1	-	25500	88602958	88606132	2	13008	263167
HiC_scaffold_10	136056661	136066406	MEST_1	1	+	25500	136056661	136066406	11	1248029693147344e25	15880771345941722e8
HiC_scaffold_10	120934742	121030249	MET_1	1	+	25500	120934742	121030249	22	14969102674643318e85	4584102901881372e49
HiC_scaffold_27	112373256	112450396	METAP1_1	1	+	25500	112373256	112450396	11	14275949513501602e34	11350110599283136e11
HiC_scaffold_25	78009990	78028430	METAP1D_1	1	-	25500	78009990	78028430	8	12052516958313914e15	7777981614414614e4
HiC_scaffold_3	159042746	159069728	METAP2_1	1	+	25500	159042746	159069728	10	1228512898177812e29	15298101158176986e10
HiC_scaffold_16	61339649	61349265	METRNL_1	1	+	25500	61339649	61349265	3	177619309	37459308
HiC_scaffold_3	114247995	114251096	METTL1_1	1	-	25500	114247995	114251096	6	1.2895507602047299e+17	15210111618515898
HiC_scaffold_4	195606377	195634140	METTL11B_1	1	+	25500	195606377	195634140	4	1196762650327507	152176248257
HiC_scaffold_4	197822292	197836845	METTL13_1	1	+	25500	197822292	197836845	8	1178142756278892e16	1527581941918922e7
HiC_scaffold_27	137662415	137686489	METTL14_1	1	+	25500	137662415	137686489	10	13946512857931036e26	9210183869214094e9
HiC_scaffold_11	44210002	44442253	METTL15_1	1	-	25500	44210002	44442253	6	1354964195112718e13	440182188137119300
HiC_scaffold_15	107346405	107428286	METTL16_1	1	+	25500	107346405	107428286	10	14155254535563639e29	1252031431161407e12
HiC_scaffold_9	93881290	93888373	METTL17_1	1	-	25500	93881290	93888373	10	11535622128244433e18	7717947651107165e8
HiC_scaffold_4	194924394	194925506	METTL18_1	1	-	25500	194924394	194925506	2	1373	275740
HiC_scaffold_25	38360959	38367430	METTL21A_1	1	+	25500	38360959	38367430	3	116706077	149110395
HiC_scaffold_5	12091027	12097100	METTL21C_1	1	+	25500	12091027	12097100	3	144735679	149113395
HiC_scaffold_22	7873814	7890655	METTL22_1	1	+	25500	7873814	7890655	6	118517077720315e8	13114038146101170
HiC_scaffold_16	56112884	56114876	METTL23_1	1	+	25500	56112884	56114876	4	1128416061832	8323686161
HiC_scaffold_1	130897120	130993700	METTL24_1	1	-	25500	130897120	130993700	4	1719748534196486	31122714395
HiC_scaffold_3	142419530	142551160	METTL25_1	1	+	25500	142419530	142551160	12	12072834716430988e43	19414910733823614e13
HiC_scaffold_22	459493	461256	METTL26_1	1	-	25500	459493	461256	3	11191567	4180197
HiC_scaffold_22	52285452	52285580	METTL27_1	1	+	25500	52285452	52285580	1	1	128
HiC_scaffold_16	42801414	42801479	METTL2A_1	1	+	25500	42801414	42801479	1	1	65
HiC_scaffold_9	93249709	93276875	METTL3_1	1	+	25500	93249709	93276875	10	12231922619239672e29	952214041732152e13
HiC_scaffold_26	109681951	109736921	METTL4_1	1	-	25500	109681951	109736921	4	1173105213354603	14317665368
HiC_scaffold_55596	851	1630	METTL4_2	1	-	25500	851	1630	2	1448	137332
HiC_scaffold_4751	908	3954	METTL4_3	1	+	25500	908	3954	2	12985	39562
HiC_scaffold_9	53379695	53380150	METTL5_1	1	-	25500	53379695	53380150	3	1266367	1859889
HiC_scaffold_25	80379942	80388157	METTL5_2	1	+	25500	80379942	80388157	6	12529331443146596e4	107891798344104
HiC_scaffold_16	114822795	114838171	METTL6_1	1	-	25500	114822795	114838171	3	1814315153	140170224
HiC_scaffold_3	105960773	105970883	METTL7A_1	1	+	25500	105960773	105970883	2	19878	497233
HiC_scaffold_3	112047488	112050390	METTL7B_1	1	+	25500	112047488	112050390	2	12670	497233
HiC_scaffold_25	78708059	78754658	METTL8_1	1	+	25500	78708059	78754658	7	128314347513643e16	1.3437456140107679e+18
HiC_scaffold_22	19828138	19881247	METTL9_1	1	+	25500	19828138	19881247	5	11937923975337358e4	167194206185203
HiC_scaffold_4	182196924	182202135	MEX3A_1	1	-	25500	182196924	182202135	4	125947835057	254842176155
HiC_scaffold_15	84722575	84725113	MEX3B_1	1	-	25500	84722575	84725113	4	169722642480	67174919459
HiC_scaffold_26	55390763	55421180	MEX3C_1	1	+	25500	55390763	55421180	2	129195	2691223
HiC_scaffold_4	1526086	1526997	MEX3D_1	1	-	25500	1526086	1526997	3	1175406	152227506
HiC_scaffold_9	111408074	111427414	MFAP1_1	1	-	25500	111408074	111427414	9	127525964001427e19	18286158161107185e8
HiC_scaffold_4	42109093	42109775	MFAP2_1	1	-	25500	42109093	42109775	3	1309597	1017486
HiC_scaffold_58982	1	428	MFAP2_2	1	-	25500	1	428	2	1339	5089
HiC_scaffold_12	25779524	25785050	MFAP3_1	1	-	25500	25779524	25785050	2	15234	791293
HiC_scaffold_7	59234376	59251183	MFAP3L_1	1	-	25500	59234376	59251183	2	116512	929296
HiC_scaffold_23	77991243	77992887	MFAP4_1	1	+	25500	77991243	77992887	4	16768711397	15595179248
HiC_scaffold_3	64380833	64384190	MFAP5_1	1	-	25500	64380833	64384190	2	13272	5686
HiC_scaffold_13	10376020	10376661	MFF_1	1	+	25500	10376020	10376661	1	1	641
HiC_scaffold_25	15717748	15746488	MFF_2	1	-	25500	15717748	15746488	7	12076510910375169e12	128865915586170220
HiC_scaffold_12	140461084	140461677	MFF_3	1	-	25500	140461084	140461677	4	187311454	71143104140
HiC_scaffold_15	89487249	89496096	MFGE8_1	1	+	25500	89487249	89496096	5	1851704384778711	137140188125137
HiC_scaffold_13	73168937	73273339	MFHAS1_1	1	+	25500	73168937	73273339	3	12320104275	2297677128
HiC_scaffold_23	60201	109981	MFN1_1	1	+	25500	60201	109981	16	12305741118243197e57	11013416412211011e30
HiC_scaffold_4	37701376	37720260	MFN2_1	1	+	25500	37701376	37720260	17	12906466265977566e56	17313415212211004e32
HiC_scaffold_3	179924083	179954986	MFNG_1	1	-	25500	179924083	179954986	7	12630468772781615e11	568616483155101300
HiC_scaffold_11	129764511	129768604	MFRP_1	1	-	25500	129764511	129768604	7	13051297194527985e7	2211341371404714e4
HiC_scaffold_5	73612637	73631544	MFSD1_1	1	+	25500	73612637	73631544	12	19532952330960047e32	53110446810710195e13
HiC_scaffold_27	3935857	3938654	MFSD10_1	1	+	25500	3935857	3938654	9	11919151156149617e14	1079815816110711e7
HiC_scaffold_16	56120092	56153066	MFSD11_1	1	+	25500	56120092	56153066	12	16193295475749747e32	10750107809262145e14
HiC_scaffold_4	4669296	4678218	MFSD12_1	1	-	25500	4669296	4678218	9	11616179331683353e16	12589167899550123e5
HiC_scaffold_6	64159591	64165140	MFSD13A_1	1	+	25500	64159591	64165140	8	15971272188026995e11	167834551259817e7
HiC_scaffold_4	143341871	143394303	MFSD14A_1	1	+	25500	143341871	143394303	12	12313232855335345e39	839562128113218e16
HiC_scaffold_20	167562947	167563704	MFSD14B_1	1	+	25500	167562947	167563704	3	1398696	9512262
HiC_scaffold_2	124860890	124930835	MFSD14B_2	1	-	25500	124860890	124930835	11	19042957491966355e29	2481439813471109e13
HiC_scaffold_4	66973641	66984974	MFSD2A_1	1	+	25500	66973641	66984974	14	11515305965636821e38	9211313712280781e19
HiC_scaffold_17	37851459	37860065	MFSD2B_1	1	+	25500	37851459	37860065	10	11338201028193041e20	12212812280831082e10
HiC_scaffold_21	110446183	110448017	MFSD3_1	1	+	25500	110446183	110448017	5	11064130914921672	674140116107164
HiC_scaffold_19	13574240	13605984	MFSD4A_1	1	-	25500	13574240	13605984	8	14977152871654322e18	11914917311615827e7
HiC_scaffold_1	131935263	131937065	MFSD4B_1	1	+	25500	131935263	131937065	3	1586760	1221611043
HiC_scaffold_3	108375227	108376576	MFSD5_1	1	+	25500	108375227	108376576	1	1	1349
HiC_scaffold_25	57882332	57952385	MFSD6_1	1	-	25500	57882332	57952385	7	14609625673082652e11	2002789816198926300
HiC_scaffold_15	120876514	120878253	MFSD6L_1	1	-	25500	120876514	120878253	2	11405	1094335
HiC_scaffold_27	150458769	150488662	MFSD8_1	1	-	25500	150458769	150488662	9	11185153052118416e20	1972571011341101e10
HiC_scaffold_18	29454452	29473173	MFSD9_1	1	-	25500	29454452	29473173	5	1295958081557118500	62621212889104
HiC_scaffold_18	29473705	29473809	MFSD9_2	1	-	25500	29473705	29473809	1	1	104
HiC_scaffold_9	108803909	108887377	MGA_1	1	+	25500	108803909	108887377	31	11140612048132908e134	10226233088089136e72
HiC_scaffold_10	147609984	147867957	MGAM_1	1	+	25500	147609984	147867957	91	Inf	7411911016489108e228
HiC_scaffold_27	167016988	167017092	MGARP_1	1	-	25500	167016988	167017092	1	1	104
HiC_scaffold_23	72481409	72482749	MGAT1_1	1	+	25500	72481409	72482749	2	1250	2241091
HiC_scaffold_9	59164349	59165692	MGAT2_1	1	-	25500	59164349	59165692	2	11219	1214125
HiC_scaffold_3	182148895	182150481	MGAT3_1	1	+	25500	182148895	182150481	1	1	1586
HiC_scaffold_18	24494104	24561744	MGAT4A_1	1	-	25500	24494104	24561744	12	18882116001191522e38	11377191107131113e17
HiC_scaffold_23	74125461	74137993	MGAT4B_1	1	+	25500	74125461	74137993	13	18399873089519845e40	9524214013411074e19
HiC_scaffold_3	147001208	147016535	MGAT4C_1	1	-	25500	147001208	147016535	3	1466615182	1136149146
HiC_scaffold_27	168517499	168552609	MGAT4D_1	1	-	25500	168517499	168552609	4	1262192834234968	119134128143
HiC_scaffold_25	125013436	125309460	MGAT5_1	1	-	25500	125013436	125309460	15	1786921293277474e63	19416171116146146e24
HiC_scaffold_16	56206108	56275264	MGAT5B_1	1	+	25500	56206108	56275264	17	13929142182627027e63	65122149101741675e31
HiC_scaffold_6	63520874	63547051	MGEA5_1	1	-	25500	63520874	63547051	16	11013424047086011e54	1341581918610783e27
HiC_scaffold_14	27186223	27308324	MGLL_1	1	-	25500	27186223	27308324	7	1114516376305863e15	1222158911014310400
HiC_scaffold_8	17638284	17649053	MGME1_1	1	+	25500	17638284	17649053	7	15222034344901016e6	4715850170212128e3
HiC_scaffold_6	90999083	91010488	MGMT_1	1	+	25500	90999083	91010488	2	111302	137104
HiC_scaffold_22	3939849	3996392	MGRN1_1	1	+	25500	3939849	3996392	14	12743629686309787e49	8611986149116652e18
HiC_scaffold_3	73452933	73466833	MGST1_1	1	+	25500	73452933	73466833	3	1272913656	12592245
HiC_scaffold_27	167549570	167549692	MGST2_1	1	+	25500	167549570	167549692	1	1	122
HiC_scaffold_3	101843191	101843367	MGST3_1	1	+	25500	101843191	101843367	1	1	176
HiC_scaffold_4	205702571	205711054	MGST3_2	1	+	25500	205702571	205711054	5	11979312861058350	116745671134
HiC_scaffold_19	76917684	76962624	MIA3_1	1	-	25500	76917684	76962624	21	11451752186645703e74	1311048911140986e38
HiC_scaffold_26	104864696	105016751	MIB1_1	1	+	25500	104864696	105016751	17	12327103431351013e70	1701311046520318e32
HiC_scaffold_4	25726009	25732345	MIB2_1	1	+	25500	25726009	25732345	18	13401403160219207e51	25117398194143094e35
HiC_scaffold_15	99146570	99146875	MIC13_1	1	-	25500	99146570	99146875	1	1	305
HiC_scaffold_4	6840447	6841468	MIC13_2	1	-	25500	6840447	6841468	2	1843	89179
HiC_scaffold_1	130127901	130138940	MICAL1_1	1	-	25500	130127901	130138940	21	17709431253147918e65	14371989811321273e40
HiC_scaffold_11	60836633	60944140	MICAL2_1	1	-	25500	60836633	60944140	20	1136325761540216e79	8618210710421811e41
HiC_scaffold_3	53009859	53145688	MICAL3_1	1	+	25500	53009859	53145688	32	1187339424444559e145	26320911698158097e70
HiC_scaffold_11	60763548	60803245	MICALCL_1	1	-	25500	60763548	60803245	12	15292247393839746e38	17671923266217372e10
HiC_scaffold_3	180445772	180476364	MICALL1_1	1	+	25500	180445772	180476364	14	1544513026143421e49	1461401373628692e22
HiC_scaffold_22	32558575	32581605	MICALL2_1	1	-	25500	32558575	32581605	9	14405681587061406e16	8398655614143711e5
HiC_scaffold_1	46734853	46735122	MICB_1	1	-	25500	46734853	46735122	1	1	269
HiC_scaffold_6	18505491	18774526	MICU1_1	1	+	25500	18505491	18774526	9	16654786747118553e30	16144113801971375e7
HiC_scaffold_5	24170840	24284036	MICU2_1	1	-	25500	24170840	24284036	6	12441789449916508e8	92741738047119
HiC_scaffold_13	77672285	77732676	MICU3_1	1	+	25500	77672285	77732676	9	11060923511408098e24	1498310495771731e7
HiC_scaffold_20	185347062	185476987	MID1_1	1	+	25500	185347062	185476987	9	15126583522961125e29	65995104149125155e9
HiC_scaffold_20	145638072	145638620	MID1IP1_1	1	-	25500	145638072	145638620	1	1	548
HiC_scaffold_20	54001316	54095895	MID2_1	1	-	25500	54001316	54095895	9	17673439117311316e21	3982061642361251e10
HiC_scaffold_4	1208110	1214906	MIDN_1	1	+	25500	1208110	1214906	9	11233149337783985e16	23386592001071248e8
HiC_scaffold_3	182177472	182177678	MIEF1_1	1	+	25500	182177472	182177678	1	1	206
HiC_scaffold_3	182183643	182189741	MIEF1_2	1	+	25500	182183643	182189741	3	145115293	143260806
HiC_scaffold_20	130002587	130003340	MIEF1_3	1	-	25500	130002587	130003340	2	1494	445260
HiC_scaffold_23	62587306	62589486	MIEF2_1	1	+	25500	62587306	62589486	3	13801129	1461341052
HiC_scaffold_16	36162378	36163335	MIEN1_1	1	-	25500	36162378	36163335	4	1140675872	801019586
HiC_scaffold_4	98795244	98833916	MIER1_1	1	+	25500	98795244	98833916	11	19304101241183418e33	15516112862711523e12
HiC_scaffold_4	480205	488130	MIER2_1	1	-	25500	480205	488130	8	18361086142216452e11	20612595831431283e4
HiC_scaffold_12	139667514	139705067	MIER3_1	1	+	25500	139667514	139705067	11	11998021689230414e34	14913411983711497e12
HiC_scaffold_13	35341443	35342035	MIF_1	1	-	25500	35341443	35342035	3	1157492	65176101
HiC_scaffold_16	54808631	54811261	MIF4GD_1	1	-	25500	54808631	54811261	5	172593112492545	22410413711086
HiC_scaffold_4	113110944	113216183	MIGA1_1	1	+	25500	113110944	113216183	14	11420518951317668e52	11913712580531013e19
HiC_scaffold_2	81969598	81996147	MIGA2_1	1	+	25500	81969598	81996147	15	1122735304541498e51	9221211311613712e24
HiC_scaffold_4	37745596	37750498	MIIP_1	1	+	25500	37745596	37750498	3	144794790	86125113
HiC_scaffold_4	175451593	175458546	MINDY1_1	1	-	25500	175451593	175458546	8	13648422573318931e10	8011019110715864e5
HiC_scaffold_15	61493753	61595147	MINDY2_1	1	+	25500	61493753	61595147	9	12663634667391972e25	13156621581101402e8
HiC_scaffold_3	36500376	36631289	MINDY3_1	1	+	25500	36500376	36631289	14	1113093794841508e55	928016750113718e16
HiC_scaffold_10	55271553	55440716	MINDY4_1	1	-	25500	55271553	55440716	13	16727832128692727e46	7417916156715986e17
HiC_scaffold_5	66768260	66803468	MINDY4B_1	1	-	25500	66768260	66803468	6	11629419652218624e9	1767116486167119
HiC_scaffold_15	118062184	118118219	MINK1_1	1	-	25500	118062184	118118219	32	14877399801212137e114	8014015814910114e70
HiC_scaffold_4	44892285	44892347	MINOS1_1	1	+	25500	44892285	44892347	1	1	62
HiC_scaffold_6	46545588	46625208	MINPP1_1	1	+	25500	46545588	46625208	5	1426581791627879200	63519798131395
HiC_scaffold_10	82308249	82332154	MIOS_1	1	-	25500	82308249	82332154	10	1922614185001139e26	9812520315216159e12
HiC_scaffold_3	195866114	195867836	MIOX_1	1	+	25500	195866114	195867836	8	1314500745887107e9	8080158621136812e4
HiC_scaffold_3	112796173	112798649	MIP_1	1	-	25500	112796173	112798649	4	1102915122118	18277164359
HiC_scaffold_5	27420243	27656879	MIPEP_1	1	-	25500	27420243	27656879	14	1327438864691585e60	9513411974110204e21
HiC_scaffold_9	72725528	73012920	MIPOL1_1	1	-	25500	72725528	73012920	6	16766015849121986e13	6223392107167131
HiC_scaffold_15	117327580	117328197	MIS12_1	1	-	25500	117327580	117328197	2	1310	290308
HiC_scaffold_15	53607618	53617012	MIS18A_1	1	-	25500	53607618	53617012	4	1257391299288	98119113107
HiC_scaffold_9	63985596	64032730	MIS18BP1_1	1	+	25500	63985596	64032730	11	11454326123381433e31	13732335071128894e14
HiC_scaffold_4	798373	802188	MISP_1	1	+	25500	798373	802188	4	13258923742	8052429974
HiC_scaffold_14	54497262	54811869	MITF_1	1	-	25500	54497262	54811869	10	15213867015297172e29	4011437477113988e10
HiC_scaffold_19	73577621	73577923	MIXL1_1	1	-	25500	73577621	73577923	1	1	302
HiC_scaffold_6	89234252	89236271	MKI67_1	1	-	25500	89234252	89236271	2	11871	146149
HiC_scaffold_8	37579735	37579911	MKKS_1	1	+	25500	37579735	37579911	1	1	176
HiC_scaffold_3	183228134	183347032	MKL1_1	1	-	25500	183228134	183347032	14	12156236031433462e42	5156515289230423e20
HiC_scaffold_22	13139616	13224124	MKL2_1	1	+	25500	13139616	13224124	16	12930431433326187e59	11965537416117926e26
HiC_scaffold_10	136963884	137108785	MKLN1_1	1	+	25500	136963884	137108785	17	14251443957513733e71	9814089110191775e30
HiC_scaffold_8	26309629	26310652	MKLN1_2	1	+	25500	26309629	26310652	3	1247848	233230176
HiC_scaffold_4	74566308	74594761	MKNK1_1	1	-	25500	74566308	74594761	11	11153149517169137e28	10786164194955611e11
HiC_scaffold_4	1991220	1997491	MKNK2_1	1	-	25500	1991220	1997491	13	1401603921406205e29	291078344167192e16
HiC_scaffold_10	146342802	146363480	MKRN1_1	1	-	25500	146342802	146363480	9	15651173197444442e17	20914010721822116e8
HiC_scaffold_14	32025880	32042290	MKRN2_1	1	-	25500	32025880	32042290	7	13127363119621354e11	13414311021530217e4
HiC_scaffold_14	32078484	32083167	MKRN2OS_1	1	+	25500	32078484	32083167	4	1217234964457	20650161227
HiC_scaffold_16	4606741	4607820	MKRN3_1	1	-	25500	4606741	4607820	2	1880	779200
HiC_scaffold_16	24011540	24023909	MKS1_1	1	+	25500	24011540	24023909	15	14961836266339298e42	6211365164981301e20
HiC_scaffold_3	9552038	9632272	MKX_1	1	-	25500	9552038	9632272	5	1657156646677861e5	185335152158188
HiC_scaffold_2	11247574	11247645	MLANA_1	1	+	25500	11247574	11247645	1	1	71
HiC_scaffold_13	18608420	18620208	MLEC_1	1	+	25500	18608420	18620208	5	170297780812511550	13117917956237
HiC_scaffold_5	73466789	73485430	MLF1_1	1	+	25500	73466789	73485430	3	11666718481	149128161
HiC_scaffold_3	62593533	62597140	MLF2_1	1	-	25500	62593533	62597140	6	17521074159731552e3	1671611285312550
HiC_scaffold_16	137444858	137480197	MLH1_1	1	+	25500	137444858	137480197	18	12472409777401143e66	13489987168988608e28
HiC_scaffold_9	32407333	32426123	MLH3_1	1	+	25500	32407333	32426123	16	18921180137816577e47	887269188245533e29
HiC_scaffold_1	73299652	73453689	MLIP_1	1	+	25500	73299652	73453689	8	14780386824987358e20	1553987174471281e4
HiC_scaffold_4	7804446	7822262	MLLT1_1	1	+	25500	7804446	7822262	11	1459286798946909e31	14612522411615287e13
HiC_scaffold_3	28376757	28751626	MLLT10_1	1	-	25500	28376757	28751626	18	16536765381468636e72	17098359891851556e29
HiC_scaffold_2	27045616	27366756	MLLT3_1	1	-	25500	27045616	27366756	10	19902113651852923e31	12871711011282993e10
HiC_scaffold_16	35380617	35398438	MLLT6_1	1	+	25500	35380617	35398438	20	11340189721933389e71	10780531101019213e37
HiC_scaffold_24	10982494	10984072	MLNR_1	1	-	25500	10982494	10984072	2	11325	89254
HiC_scaffold_22	1632272	1634819	MLST8_1	1	+	25500	1632272	1634819	8	12423791057121018e10	1315016474155125e6
HiC_scaffold_58846	7819	11545	MLX_1	1	+	25500	7819	11545	7	11152151718922173e8	20686113989819760
HiC_scaffold_13	8015800	8082815	MLXIP_1	1	-	25500	8015800	8082815	17	11367267328773092e51	11612812212510194e29
HiC_scaffold_22	52501306	52518121	MLXIPL_1	1	+	25500	52501306	52518121	13	14052842386759496e39	28410780892008027e18
HiC_scaffold_7	43699588	43740891	MLYCD_1	1	+	25500	43699588	43740891	5	11451115851313123e4	425113149149530
HiC_scaffold_27	174919886	174934664	MMAA_1	1	+	25500	174919886	174934664	6	13192798711465135e7	43412217386149280
HiC_scaffold_13	20897596	20908762	MMAB_1	1	-	25500	20897596	20908762	6	1139644874848682e6	775698719568
HiC_scaffold_4	73299892	73303606	MMACHC_1	1	+	25500	73299892	73303606	4	1176526533422	77197146293
HiC_scaffold_25	104966518	104983756	MMADHC_1	1	+	25500	104966518	104983756	6	16773109171286515e8	14621510113180196
HiC_scaffold_16	27126517	27151261	MMD_1	1	+	25500	27126517	27151261	6	14679834410336125e7	891587710168197
HiC_scaffold_22	37951488	37974726	MMD2_1	1	-	25500	37951488	37974726	6	12159339156122173e6	2001101017715883
HiC_scaffold_5	70546741	70645922	MME_1	1	+	25500	70546741	70645922	20	13457835859360447e79	18816183891196213e33
HiC_scaffold_4	26766162	26785691	MMEL1_1	1	-	25500	26766162	26785691	15	11921412167226547e43	9877651341195611e21
HiC_scaffold_20	19452117	19462118	MMGT1_1	1	+	25500	19452117	19462118	3	179699847	77119155
HiC_scaffold_11	107606101	107613925	MMP1_1	1	-	25500	107606101	107613925	9	12931109318458516e15	9810416113411617e10
HiC_scaffold_11	107572053	107574342	MMP10_1	1	-	25500	107572053	107574342	3	111442132	98104158
HiC_scaffold_13	35512361	35516675	MMP11_1	1	-	25500	35512361	35516675	7	11013223125702925e8	12825721824213415e4
HiC_scaffold_11	107689965	107698736	MMP12_1	1	-	25500	107689965	107698736	5	11130426471268576	98170164113197
HiC_scaffold_4	66245183	66246195	MMP13_1	1	-	25500	66245183	66246195	5	167487614813	62417116194200
HiC_scaffold_11	107758402	107770608	MMP13_2	1	-	25500	107758402	107770608	9	18742732386059238e18	9810415813411616e10
HiC_scaffold_9	90858434	90867120	MMP14_1	1	-	25500	90858434	90867120	11	1223882142817132e23	21811011315213726e16
HiC_scaffold_7	17696433	17704093	MMP15_1	1	+	25500	17696433	17704093	10	18092783344145613e19	14674305164146142e12
HiC_scaffold_21	54713647	55065481	MMP16_1	1	-	25500	54713647	55065481	10	17751225813964087e32	3321161491372122e14
HiC_scaffold_13	971982	991253	MMP17_1	1	-	25500	971982	991253	9	11841365597992899e18	1431282578318228e9
HiC_scaffold_3	112210307	112214798	MMP19_1	1	-	25500	112210307	112214798	8	15047921555206531e10	32612816712524517e6
HiC_scaffold_7	15219400	15246662	MMP2_1	1	+	25500	15219400	15246662	13	13190501262426617e40	15222414612817316e21
HiC_scaffold_11	107349970	107407106	MMP20_1	1	-	25500	107349970	107407106	8	11664918110326791e19	9816413714016115e7
HiC_scaffold_6	86911897	86919494	MMP21_1	1	-	25500	86911897	86919494	4	159631167476	296179251122
HiC_scaffold_4	25736286	25736411	MMP23A_1	1	+	25500	25736286	25736411	1	1	125
HiC_scaffold_8	54606210	54632017	MMP24_1	1	+	25500	54606210	54632017	8	1502269201454817e18	1521133051612151e8
HiC_scaffold_8	54635047	54635100	MMP24OS_1	1	-	25500	54635047	54635100	1	1	53
HiC_scaffold_22	2282596	2290830	MMP25_1	1	+	25500	2282596	2290830	8	12373666341686173e10	12511016117983152e6
HiC_scaffold_11	70866348	70866512	MMP26_1	1	-	25500	70866348	70866512	1	1	164
HiC_scaffold_11	107489381	107498555	MMP27_1	1	-	25500	107489381	107498555	7	16472040362139217e7	10715813111916111e4
HiC_scaffold_16	18006765	18045235	MMP28_1	1	-	25500	18006765	18045235	7	1129517953225618e11	3921671492452242e4
HiC_scaffold_11	107657169	107662301	MMP3_1	1	-	25500	107657169	107662301	3	139074999	98161134
HiC_scaffold_11	107272271	107272435	MMP7_1	1	-	25500	107272271	107272435	1	1	164
HiC_scaffold_11	107509257	107522165	MMP8_1	1	-	25500	107509257	107522165	5	1112527611132512800	74152134119164
HiC_scaffold_8	65891644	65896274	MMP9_1	1	+	25500	65891644	65896274	10	15039621175157422e18	17610412817317015e13
HiC_scaffold_27	101133966	101209766	MMRN1_1	1	+	25500	101133966	101209766	8	11752798232215533e17	12589116104170198e7
HiC_scaffold_10	43334380	43342440	MMRN2_1	1	-	25500	43334380	43342440	7	11484723514360858e7	13423623393871247e3
HiC_scaffold_6	58973537	59007281	MMS19_1	1	-	25500	58973537	59007281	27	15948901295181123e98	11016483185104122e51
HiC_scaffold_1	116507835	116660494	MMS22L_1	1	-	25500	116507835	116660494	23	11493247302828424e103	8017016420917015e49
HiC_scaffold_23	46088843	46089791	MMTAG2_1	1	+	25500	46088843	46089791	3	1354875	2454474
HiC_scaffold_13	28468121	28518597	MN1_1	1	+	25500	28468121	28518597	3	1105150298	10342711179
HiC_scaffold_9	47252831	47513605	MNAT1_1	1	-	25500	47252831	47513605	6	18631414855315332e13	11612212514014988
HiC_scaffold_27	180178571	180268822	MND1_1	1	-	25500	180178571	180268822	6	1761514347827208e9	71116741465665
HiC_scaffold_4	186223715	186231677	MNDA_1	1	+	25500	186223715	186231677	2	17772	263191
HiC_scaffold_15	59513885	59554586	MNS1_1	1	-	25500	59513885	59554586	9	11377921985339388e24	8912226686224107e7
HiC_scaffold_15	107443533	107456710	MNT_1	1	+	25500	107443533	107456710	7	15463674711991123e12	7756311319136816e4
HiC_scaffold_14	70708944	70714307	MNX1_1	1	-	25500	70708944	70714307	6	12411014466550563e3	23695155251131160
HiC_scaffold_18	68576043	68595189	MOB1A_1	1	+	25500	68576043	68595189	5	1749891281732319e3	1648913416474
HiC_scaffold_27	79162587	79195964	MOB1B_1	1	+	25500	79162587	79195964	5	1144182613529293e5	1649213116177
HiC_scaffold_11	1573416	1575779	MOB2_1	1	+	25500	1573416	1575779	3	112272239	16792125
HiC_scaffold_4	2386891	2397762	MOB3A_1	1	-	25500	2386891	2397762	2	110453	203419
HiC_scaffold_2	34420658	34537070	MOB3B_1	1	-	25500	34420658	34537070	2	1115997	203416
HiC_scaffold_4	74638096	74641176	MOB3C_1	1	-	25500	74638096	74641176	2	12662	203419
HiC_scaffold_25	50097012	50097071	MOB4_1	1	-	25500	50097012	50097071	1	1	59
HiC_scaffold_16	139722040	139722225	MOBP_1	1	+	25500	139722040	139722225	1	1	185
HiC_scaffold_40022	3692	4513	MOBP_2	1	+	25500	3692	4513	2	1637	212185
HiC_scaffold_26	73562990	73604401	MOCOS_1	1	-	25500	73562990	73604401	11	13103898814585241e32	11011612812516419e15
HiC_scaffold_1	57361588	57387380	MOCS1_1	1	-	25500	57361588	57387380	9	17536101361075005e23	7311251071131105e10
HiC_scaffold_23750	1729	1833	MOCS1_2	1	-	25500	1729	1833	1	1	104
HiC_scaffold_12	144389246	144396023	MOCS2_1	1	+	25500	144389246	144396023	4	1429055786656	138131152122
HiC_scaffold_14039	891	1016	MOCS2_2	1	-	25500	891	1016	1	1	125
HiC_scaffold_8	70492746	70494125	MOCS3_1	1	+	25500	70492746	70494125	1	1	1379
HiC_scaffold_1	44488833	44500114	MOG_1	1	+	25500	44488833	44500114	3	1552911163	350116119
HiC_scaffold_25	21393328	21398309	MOGAT1_1	1	+	25500	21393328	21398309	4	11425184806	11323191176
HiC_scaffold_25	21187628	21281000	MOGAT1_2	1	-	25500	21187628	21281000	5	1796788589264893200	143197176197167
HiC_scaffold_25	21266536	21322155	MOGAT1_3	1	-	25500	21266536	21322155	5	1812190155489855700	143197176203164
HiC_scaffold_25	21309102	21463931	MOGAT1_4	1	-	25500	21309102	21463931	5	1104856104964151e9	1438089176197
HiC_scaffold_11	76109198	76131473	MOGAT2_1	1	+	25500	76109198	76131473	5	11851919074199971e4	89197176197152
HiC_scaffold_22	29228429	29228563	MOGAT3_1	1	-	25500	29228429	29228563	1	1	134
HiC_scaffold_18	68279749	68283078	MOGS_1	1	+	25500	68279749	68283078	6	191505117815881730	862512271581611500
HiC_scaffold_9	8738797	8768586	MOK_1	1	-	25500	8738797	8768586	7	17457616116162106e11	179104176537189100
HiC_scaffold_14	16870427	16874819	MON1A_1	1	+	25500	16870427	16874819	5	11524260640084256	140485764149137
HiC_scaffold_7	36386272	36390378	MON1B_1	1	+	25500	36386272	36390378	4	181620133910	224818149197
HiC_scaffold_3	119663929	119786592	MON2_1	1	+	25500	119663929	119786592	34	13474436402372758e155	11312813112292124e78
HiC_scaffold_14	77890954	78123651	MORC1_1	1	+	25500	77890954	78123651	11	11218213342147083e37	6889110158104125e14
HiC_scaffold_13	24455899	24496049	MORC2_1	1	+	25500	24455899	24496049	23	17214157841638018e93	6853718910715806e43
HiC_scaffold_23	48375343	48402577	MORC3_1	1	+	25500	48375343	48402577	15	11721291036765527e47	8613121514613711e24
HiC_scaffold_20	55381637	55435935	MORC4_1	1	+	25500	55381637	55435935	15	1648614771158612e54	6813121814313412e27
HiC_scaffold_15	81185606	81223613	MORF4L1_1	1	+	25500	81185606	81223613	12	16191777622423241e37	3847681138980861e11
HiC_scaffold_20	59539222	59540082	MORF4L2_1	1	+	25500	59539222	59540082	1	1	860
HiC_scaffold_20	59668344	59669204	MORF4L2_2	1	-	25500	59668344	59669204	1	1	860
HiC_scaffold_59005	5833	21736	MORN1_1	1	-	25500	5833	21736	4	123421247015803	1109589101
HiC_scaffold_16	86381679	86381816	MORN2_1	1	-	25500	86381679	86381816	1	1	137
HiC_scaffold_13	8399704	8404555	MORN3_1	1	+	25500	8399704	8404555	3	139664667	158158185
HiC_scaffold_6	59105980	59108517	MORN4_1	1	-	25500	59105980	59108517	3	13692452	14611086
HiC_scaffold_4676	534	1511	MORN4_2	1	+	25500	534	1511	3	1499832	122110146
HiC_scaffold_2	74117887	74159405	MORN5_1	1	+	25500	74117887	74159405	5	1683981291524041200	4415211311947
HiC_scaffold_21	15788675	15789595	MOS_1	1	-	25500	15788675	15789595	3	1325550	317218371
HiC_scaffold_22	19391626	19459604	MOSMO_1	1	+	25500	19391626	19459604	3	16292967800	104218179
HiC_scaffold_20	20278937	20287015	MOSPD1_1	1	+	25500	20278937	20287015	4	126421547915	15274215164
HiC_scaffold_20	180350501	180381187	MOSPD2_1	1	-	25500	180350501	180381187	12	17196847739785598e34	13410412895981103e15
HiC_scaffold_22	28678247	28679917	MOSPD3_1	1	+	25500	28678247	28679917	4	13836801519	20071224152
HiC_scaffold_4	159807642	159819737	MOV10_1	1	+	25500	159807642	159819737	19	14458673607459558e58	1702332638316715e36
HiC_scaffold_3	195438837	195527399	MOV10L1_1	1	+	25500	195438837	195527399	16	1604612661131653e59	1888911318813729e28
HiC_scaffold_1	155388288	155505056	MOXD1_1	1	-	25500	155388288	155505056	10	11318233222577329e29	14916714359191168e12
HiC_scaffold_1	192998784	193002334	MPC1_1	1	-	25500	192998784	193002334	2	13456	10495
HiC_scaffold_11	98458626	98458898	MPC1L_1	1	+	25500	98458626	98458898	1	1	272
HiC_scaffold_4	191836701	191860405	MPC2_1	1	-	25500	191836701	191860405	3	157723595	11680110
HiC_scaffold_15	119265999	119267439	MPDU1_1	1	+	25500	119265999	119267439	6	124464385110791340	7113489119110122
HiC_scaffold_59310	563	694	MPDU1_2	1	-	25500	563	694	1	1	131
HiC_scaffold_2	19483541	19653923	MPDZ_1	1	-	25500	19483541	19653923	36	12044282534965301e163	1431221161011229e83
HiC_scaffold_11	16028880	16030883	MPEG1_1	1	+	25500	16028880	16030883	1	1	2003
HiC_scaffold_22	85683	91317	MPG_1	1	+	25500	85683	91317	3	127775276	131206359
HiC_scaffold_16	7319254	7372130	MPHOSPH10_1	1	-	25500	7319254	7372130	11	16692079122851707e31	14621810711014063e14
HiC_scaffold_3	103763822	103764247	MPHOSPH6_1	1	+	25500	103763822	103764247	1	1	425
HiC_scaffold_7	41644685	41664096	MPHOSPH6_2	1	-	25500	41644685	41664096	5	191360331001619360	131929211350
HiC_scaffold_13	7062248	7116929	MPHOSPH9_1	1	+	25500	7062248	7116929	19	11091113309133844e74	15586564431252476e33
HiC_scaffold_15	77353165	77359309	MPI_1	1	+	25500	77353165	77359309	7	19111867234543307e7	1282001431882002e5
HiC_scaffold_4	70979246	70990767	MPL_1	1	-	25500	70979246	70990767	9	13643394888279214e19	14613415811916128e9
HiC_scaffold_10	29562771	29564614	MPLKIP_1	1	+	25500	29562771	29564614	2	11647	338197
HiC_scaffold_4	5422868	5431351	MPND_1	1	+	25500	5422868	5431351	13	11361133274133388e31	9514023612883986e14
HiC_scaffold_16	23944447	23954745	MPO_1	1	+	25500	23944447	23954745	12	12607041126133018e27	11089173122131164e18
HiC_scaffold_20	1276137	1276214	MPP1_1	1	+	25500	1276137	1276214	1	1	77
HiC_scaffold_20	1288020	1309171	MPP1_2	1	+	25500	1288020	1309171	11	1334201481051146e31	6277866220310478e10
HiC_scaffold_16	39406583	39424039	MPP2_1	1	-	25500	39406583	39424039	12	1963145930693437e30	1701311971616811e18
HiC_scaffold_16	39327352	39354012	MPP3_1	1	-	25500	39327352	39354012	14	12310428345677957e44	16411910792801648e17
HiC_scaffold_25	44973869	45016769	MPP4_1	1	+	25500	44973869	45016769	13	18366905910678115e42	12213180866519473e15
HiC_scaffold_9	40361324	40423241	MPP5_1	1	-	25500	40361324	40423241	12	16187924810166124e37	1731131971677418e17
HiC_scaffold_10	62666144	62724791	MPP6_1	1	-	25500	62666144	62724791	11	15126714320725232e32	17313119716112814e14
HiC_scaffold_3	10174530	10381089	MPP7_1	1	-	25500	10174530	10381089	13	11736354247391007e45	1761431071347717e18
HiC_scaffold_26	103221742	103233094	MPPE1_1	1	-	25500	103221742	103233094	6	16189754073803713e3	137125104101101280
HiC_scaffold_3	186785777	186854782	MPPED1_1	1	+	25500	186785777	186854782	6	11052043183646504e9	224179227113113120
HiC_scaffold_11	41558670	41788103	MPPED2_1	1	+	25500	41558670	41788103	7	15179211190412094e19	12817944227113112e3
HiC_scaffold_23	60868544	60868666	MPRIP_1	1	+	25500	60868544	60868666	1	1	122
HiC_scaffold_3	179397355	179405806	MPST_1	1	+	25500	179397355	179405806	2	18159	596293
HiC_scaffold_17	42804117	42812558	MPV17_1	1	-	25500	42804117	42812558	6	11047161418212147e4	9453959215468
HiC_scaffold_22	13799461	13811046	MPV17L_1	1	+	25500	13799461	13811046	2	111422	311164
HiC_scaffold_4	23918331	23921155	MPV17L2_1	1	+	25500	23918331	23921155	3	111342697	182176128
HiC_scaffold_4	189915345	189919280	MPZ_1	1	-	25500	189915345	189919280	6	122945282613593890	1015913421216759
HiC_scaffold_11	128470222	128477247	MPZL2_1	1	-	25500	128470222	128477247	3	163486829	149209197
HiC_scaffold_11	128445705	128462049	MPZL3_1	1	-	25500	128445705	128462049	4	11815465316274	16420915571
HiC_scaffold_19	46392483	46397226	MR1_1	1	-	25500	46392483	46397226	4	1323144864643	272275152101
HiC_scaffold_1	102125392	102150423	MRAP2_1	1	+	25500	102125392	102150423	4	199462465524958	1259529674
HiC_scaffold_2	129117222	129117804	MRAP2_2	1	+	25500	129117222	129117804	2	1288	221295
HiC_scaffold_16	101889972	101940117	MRAS_1	1	-	25500	101889972	101940117	5	121112859471349950	9877101152191
HiC_scaffold_3	33736845	33835054	MRC1_1	1	-	25500	33736845	33835054	24	11499226798031136e96	1821641131431612e51
HiC_scaffold_16	43003159	43071511	MRC2_1	1	+	25500	43003159	43071511	28	14268443866442904e119	9240417616111308e65
HiC_scaffold_11	97642099	97696128	MRE11_1	1	-	25500	97642099	97696128	12	17296189882560037e38	682186217312817e18
HiC_scaffold_25	29114761	29183450	MREG_1	1	+	25500	29114761	29183450	5	12709966285678117e4	9216186167125
HiC_scaffold_27	1044402	1044770	MRFAP1_1	1	+	25500	1044402	1044770	2	1253	248116
HiC_scaffold_27	1080872	1081240	MRFAP1_2	1	-	25500	1080872	1081240	2	1121	116248
HiC_scaffold_8	82778448	82782186	MRGBP_1	1	+	25500	82778448	82782186	5	1561252529253554	1461228074185
HiC_scaffold_11	5880717	5881613	MRGPRD_1	1	+	25500	5880717	5881613	3	1361628	257203269
HiC_scaffold_11	5796630	5797361	MRGPRD_2	1	-	25500	5796630	5797361	4	1244478688	18517912844
HiC_scaffold_11	5862900	5863868	MRGPRF_1	1	+	25500	5862900	5863868	1	1	968
HiC_scaffold_11	3054367	3055212	MRGPRG_1	1	-	25500	3054367	3055212	2	1634	623212
HiC_scaffold_4	18680935	18685715	MRI1_1	1	+	25500	18680935	18685715	6	12121239366539192e3	131236176176221120
HiC_scaffold_6	35382943	35383071	MRLN_1	1	+	25500	35382943	35383071	1	1	128
HiC_scaffold_16	19977837	19979996	MRM1_1	1	-	25500	19977837	19979996	5	138259214791765	15811613789395
HiC_scaffold_22	33483931	33487555	MRM2_1	1	-	25500	33483931	33487555	2	13344	413281
HiC_scaffold_15	109105173	109110156	MRM3_1	1	+	25500	109105173	109110156	5	1536150744514694	278245167239290
HiC_scaffold_23	74092987	74106205	MRNIP_1	1	+	25500	74092987	74106205	4	158061313013178	74801741
HiC_scaffold_26	55765139	55770688	MRO_1	1	+	25500	55765139	55770688	3	121735395	153176155
HiC_scaffold_21	110144192	110185453	MROH1_1	1	+	25500	110144192	110185453	26	1816208127808454e105	1491521408980741e59
HiC_scaffold_25	9154306	9214429	MROH2A_1	1	-	25500	9154306	9214429	30	16791056577463526e124	1166510118868212e68
HiC_scaffold_12	153547398	153618798	MROH2B_1	1	+	25500	153547398	153618798	31	12196302486469543e130	11015598149140718e69
HiC_scaffold_21	107822571	107867747	MROH5_1	1	-	25500	107822571	107867747	14	15071398150062905e43	7412271501401792e22
HiC_scaffold_21	109603615	109607419	MROH6_1	1	-	25500	109603615	109607419	11	13326511258150615e22	10411916417314315e16
HiC_scaffold_4	83312437	83312676	MROH7_1	1	+	25500	83312437	83312676	2	1103	98137
HiC_scaffold_8	56418865	56476571	MROH8_1	1	-	25500	56418865	56476571	12	18424284468258075e34	16116111313418813e17
HiC_scaffold_4	172355340	172403917	MROH9_1	1	+	25500	172355340	172403917	5	17988420694409748e3	381078316162
HiC_scaffold_27	86827855	86889252	MRPL1_1	1	+	25500	86827855	86889252	5	14784287385917157e3	2547710480116
HiC_scaffold_16	34701308	34701388	MRPL10_1	1	+	25500	34701308	34701388	1	1	80
HiC_scaffold_16	34703505	34710604	MRPL10_2	1	+	25500	34703505	34710604	4	1556359696867	170161146233
HiC_scaffold_11	7917889	7920417	MRPL11_1	1	+	25500	7917889	7920417	5	147896411462428	1199895158101
HiC_scaffold_16	60213135	60216133	MRPL12_1	1	+	25500	60213135	60216133	4	175126462883	62197137116
HiC_scaffold_21	88574837	88604435	MRPL13_1	1	-	25500	88574837	88604435	4	120571050529468	1198692131
HiC_scaffold_1	62224875	62225240	MRPL14_1	1	-	25500	62224875	62225240	1	1	365
HiC_scaffold_21	12930956	12940727	MRPL15_1	1	+	25500	12930956	12940727	5	1939225353069434	107152167119338
HiC_scaffold_11	15310349	15311622	MRPL16_1	1	+	25500	15310349	15311622	2	1951	146323
HiC_scaffold_11	15312259	15313691	MRPL16_2	1	+	25500	15312259	15313691	2	1951	146482
HiC_scaffold_11	67219902	67220798	MRPL17_1	1	+	25500	67219902	67220798	3	1462850	1736847
HiC_scaffold_30262	1150	2274	MRPL17_2	1	-	25500	1150	2274	4	1181596952	1709568173
HiC_scaffold_1	186518864	186529641	MRPL18_1	1	+	25500	186518864	186529641	3	1975110716	17322762
HiC_scaffold_18	67122067	67126705	MRPL19_1	1	-	25500	67122067	67126705	3	13374499	212179140
HiC_scaffold_1	61021985	61024167	MRPL2_1	1	-	25500	61021985	61024167	6	1561913110313761800	2127111311683146
HiC_scaffold_58271	30684	33933	MRPL20_1	1	+	25500	30684	33933	3	12793083	86110167
HiC_scaffold_11	5992674	5996150	MRPL21_1	1	+	25500	5992674	5996150	3	112513367	80167110
HiC_scaffold_12	24652428	24692442	MRPL22_1	1	-	25500	24652428	24692442	5	1647523505242924e4	209687765122
HiC_scaffold_11	1117920	1118886	MRPL23_1	1	-	25500	1117920	1118886	2	1845	83122
HiC_scaffold_4	182807952	182809336	MRPL24_1	1	-	25500	182807952	182809336	5	126072310281203	13412810195182
HiC_scaffold_16	32357636	32360979	MRPL27_1	1	+	25500	32357636	32360979	3	15203141	13183203
HiC_scaffold_26	60335140	60335844	MRPL28_1	1	-	25500	60335140	60335844	2	1493	464212
HiC_scaffold_22	277316	279649	MRPL28_2	1	-	25500	277316	279649	5	177094012422047	9286134149287
HiC_scaffold_16	112670010	112732313	MRPL3_1	1	+	25500	112670010	112732313	6	13502256353678952e8	19195629886146
HiC_scaffold_18	25057322	25061849	MRPL30_1	1	+	25500	25057322	25061849	4	1388842614412	8014971116
HiC_scaffold_10	25374792	25386797	MRPL32_1	1	-	25500	25374792	25386797	3	11182111941	25410165
HiC_scaffold_4	23153310	23162579	MRPL34_1	1	+	25500	23153310	23162579	2	19058	149212
HiC_scaffold_14	18644677	18644835	MRPL34_2	1	-	25500	18644677	18644835	1	1	158
HiC_scaffold_18	55362438	55368264	MRPL35_1	1	+	25500	55362438	55368264	2	15642	173185
HiC_scaffold_4	82770738	82785651	MRPL37_1	1	+	25500	82770738	82785651	7	12828310568669618e10	3441851131851582e4
HiC_scaffold_16	55310409	55315475	MRPL38_1	1	-	25500	55310409	55315475	7	13036321910293034e6	13413715571200135e3
HiC_scaffold_15	45192032	45205154	MRPL39_1	1	-	25500	45192032	45205154	5	1455384511058612700	15211398137200
HiC_scaffold_4	15746569	15753032	MRPL4_1	1	+	25500	15746569	15753032	7	12567374749085101e8	1495311610411368e3
HiC_scaffold_13	32483118	32485366	MRPL40_1	1	+	25500	32483118	32485366	3	19551926	77158323
HiC_scaffold_2	680404	680808	MRPL41_1	1	-	25500	680404	680808	2	1316	31189
HiC_scaffold_3	156871165	156873167	MRPL42_1	1	+	25500	156871165	156873167	2	11842	80161
HiC_scaffold_11	75180436	75180861	MRPL42_2	1	-	25500	75180436	75180861	1	1	425
HiC_scaffold_6	62697394	62698039	MRPL43_1	1	-	25500	62697394	62698039	3	1322518	224107128
HiC_scaffold_25	19817491	19827175	MRPL44_1	1	-	25500	19817491	19827175	4	1309272799506	16165467179
HiC_scaffold_16	35044743	35057883	MRPL45_1	1	+	25500	35044743	35057883	6	15843551114931238e6	1761229547146176
HiC_scaffold_15	90000692	90011730	MRPL46_1	1	+	25500	90000692	90011730	4	12946420110788	140188173251
HiC_scaffold_23	283519	293841	MRPL47_1	1	-	25500	283519	293841	5	1.1584587594611021e+17	951319562131
HiC_scaffold_11	74271192	74288215	MRPL48_1	1	+	25500	74271192	74288215	3	11590116956	1739268
HiC_scaffold_11	9086943	9088407	MRPL49_1	1	-	25500	9086943	9088407	3	12461319	143134146
HiC_scaffold_2	49758268	49758606	MRPL50_1	1	-	25500	49758268	49758606	1	1	338
HiC_scaffold_3	62311113	62312697	MRPL51_1	1	-	25500	62311113	62312697	2	11472	194113
HiC_scaffold_9	90874052	90874117	MRPL52_1	1	-	25500	90874052	90874117	1	1	65
HiC_scaffold_9	90878462	90878527	MRPL52_2	1	-	25500	90878462	90878527	1	1	65
HiC_scaffold_18	68274823	68275327	MRPL53_1	1	+	25500	68274823	68275327	3	1186386	89113119
HiC_scaffold_4	4865674	4867059	MRPL54_1	1	+	25500	4865674	4867059	2	11258	170128
HiC_scaffold_23	46082248	46083055	MRPL55_1	1	+	25500	46082248	46083055	2	1743	15265
HiC_scaffold_5	24042783	24043088	MRPL57_1	1	+	25500	24042783	24043088	1	1	305
HiC_scaffold_16	54663239	54668176	MRPL58_1	1	+	25500	54663239	54668176	4	1382345964768	1855983170
HiC_scaffold_4	176237889	176240908	MRPL9_1	1	-	25500	176237889	176240908	6	1251846192621602800	1288310150119176
HiC_scaffold_1	60105920	60108471	MRPS10_1	1	-	25500	60105920	60108471	3	114002418	110107134
HiC_scaffold_15	89988892	89993063	MRPS11_1	1	-	25500	89988892	89993063	3	131034071	104128101
HiC_scaffold_37132	1656	2021	MRPS12_1	1	-	25500	1656	2021	1	1	365
HiC_scaffold_19	53193453	53196481	MRPS14_1	1	+	25500	53193453	53196481	2	12853	158176
HiC_scaffold_4	62940934	62945819	MRPS15_1	1	-	25500	62940934	62945819	4	1284434244827	194834759
HiC_scaffold_6	17656366	17657220	MRPS16_1	1	+	25500	17656366	17657220	2	1721	257134
HiC_scaffold_22	41870437	41872480	MRPS17_1	1	+	25500	41870437	41872480	2	11823	122221
HiC_scaffold_1	61585756	61590714	MRPS18A_1	1	-	25500	61585756	61590714	3	12314855	71122104
HiC_scaffold_59344	15056	19791	MRPS18B_1	1	+	25500	15056	19791	5	1212215739494446	107986559290
HiC_scaffold_27	93618497	93620506	MRPS18C_1	1	+	25500	93618497	93620506	4	1102017921936	80595974
HiC_scaffold_6	60790427	60790717	MRPS18C_2	1	+	25500	60790427	60790717	1	1	290
HiC_scaffold_2	2614895	2617005	MRPS2_1	1	-	25500	2614895	2617005	2	11995	527116
HiC_scaffold_4	174690464	174703688	MRPS21_1	1	+	25500	174690464	174703688	2	113046	80179
HiC_scaffold_16	100730279	100736093	MRPS22_1	1	-	25500	100730279	100736093	5	11343176339395654	14683140164161
HiC_scaffold_27	141209567	141210313	MRPS22_2	1	-	25500	141209567	141210313	3	1331514	29698233
HiC_scaffold_16	24403255	24407561	MRPS23_1	1	+	25500	24403255	24407561	3	138594173	17374134
HiC_scaffold_10	43764166	43766117	MRPS24_1	1	-	25500	43764166	43766117	2	11827	281125
HiC_scaffold_14	29495887	29496405	MRPS25_1	1	-	25500	29495887	29496405	1	1	518
HiC_scaffold_14	31093999	31103445	MRPS25_2	1	-	25500	31093999	31103445	4	183743719316	18883107131
HiC_scaffold_8	46796212	46797580	MRPS26_1	1	-	25500	46796212	46797580	3	19091160	119149209
HiC_scaffold_12	124053760	124144896	MRPS27_1	1	+	25500	124053760	124144896	8	15481684597218371e18	7153116116128145e6
HiC_scaffold_21	45797598	45949661	MRPS28_1	1	-	25500	45797598	45949661	3	1105883151879	164182185
HiC_scaffold_12	149351356	149360307	MRPS30_1	1	-	25500	149351356	149360307	6	1269839776039838e5	26317610414674460
HiC_scaffold_24	5905969	5935513	MRPS31_1	1	+	25500	5905969	5935513	3	11297929318	104137227
HiC_scaffold_22	1286731	1287577	MRPS34_1	1	-	25500	1286731	1287577	2	1527	260320
HiC_scaffold_3	86085612	86119943	MRPS35_1	1	+	25500	86085612	86119943	6	11979553114590159e7	1675913710771257
HiC_scaffold_12	125409690	125417904	MRPS36_1	1	-	25500	125409690	125417904	3	116998174	1886241
HiC_scaffold_18	22073164	22093607	MRPS5_1	1	-	25500	22073164	22093607	5	1262815683178542e4	22413438233137
HiC_scaffold_15	55363958	55380437	MRPS6_1	1	+	25500	55363958	55380437	2	116292	146188
HiC_scaffold_16	54805773	54807745	MRPS7_1	1	+	25500	54805773	54807745	3	17281752	203173221
HiC_scaffold_18	32398544	32458870	MRPS9_1	1	+	25500	32398544	32458870	7	12801038249485853e14	17962807711017088
HiC_scaffold_2	74255954	74302283	MRRF_1	1	+	25500	74255954	74302283	5	15009115813396646e3	1551198915577
HiC_scaffold_1	36015626	36029789	MRS2_1	1	+	25500	36015626	36029789	8	14741620890061033e16	74113173128116164e6
HiC_scaffold_4	44584844	44588178	MRTO4_1	1	+	25500	44584844	44588178	7	11129178420782497e8	59101807114977136
HiC_scaffold_11	62577684	62577752	MRVI1_1	1	+	25500	62577684	62577752	1	1	68
HiC_scaffold_11	62645908	62742841	MRVI1_2	1	+	25500	62645908	62742841	14	1217552415427761e50	11356188293290774e22
HiC_scaffold_11	13833554	13840697	MS4A1_1	1	-	25500	13833554	13840697	4	1345663897085	8623611959
HiC_scaffold_11	13544203	13544292	MS4A10_1	1	-	25500	13544203	13544292	1	1	89
HiC_scaffold_11	13798018	13798128	MS4A12_1	1	-	25500	13798018	13798128	1	1	110
HiC_scaffold_11	13912212	13914364	MS4A14_1	1	-	25500	13912212	13914364	2	12076	14077
HiC_scaffold_11	13586029	13595205	MS4A15_1	1	-	25500	13586029	13595205	5	11782224937398952	92928956224
HiC_scaffold_11	13613282	13613362	MS4A18_1	1	-	25500	13613282	13613362	1	1	80
HiC_scaffold_11	15105964	15106044	MS4A2_1	1	-	25500	15105964	15106044	1	1	80
HiC_scaffold_11	13964314	13984996	MS4A4A_1	1	+	25500	13964314	13984996	2	120579	167104
HiC_scaffold_11	13858489	13858614	MS4A5_1	1	-	25500	13858489	13858614	1	1	125
HiC_scaffold_11	13922803	13922889	MS4A7_1	1	-	25500	13922803	13922889	1	1	86
HiC_scaffold_27	3635917	3642036	MSANTD1_1	1	-	25500	3635917	3642036	3	123285845	239275275
HiC_scaffold_18	18769966	18800539	MSANTD2_1	1	+	25500	18769966	18800539	3	12454429726	509256848
HiC_scaffold_2	48860661	48861068	MSANTD3_1	1	+	25500	48860661	48861068	1	1	407
HiC_scaffold_11	112116191	112117575	MSANTD4_1	1	-	25500	112116191	112117575	3	1322924	317251461
HiC_scaffold_21	36171547	36173100	MSC_1	1	-	25500	36171547	36173100	3	110091294	83272260
HiC_scaffold_17	28835959	28836531	MSGN1_1	1	+	25500	28835959	28836531	2	1238	212335
HiC_scaffold_16	75874979	75946667	MSH2_1	1	-	25500	75874979	75946667	16	12747533781269332e55	16717624820324596e30
HiC_scaffold_12	114210181	114407332	MSH3_1	1	-	25500	114210181	114407332	17	18215135003266652e71	16413118815210408e33
HiC_scaffold_16	75569962	75570162	MSH6_1	1	-	25500	75569962	75570162	1	1	200
HiC_scaffold_13	18277368	18299126	MSI1_1	1	-	25500	18277368	18299126	9	11082468968411008e21	38188568311383966e3
HiC_scaffold_16	24585424	25036352	MSI2_1	1	-	25500	24585424	25036352	13	1208026205505425e51	38209627411383483e11
HiC_scaffold_16	36509412	36518731	MSL1_1	1	+	25500	36509412	36518731	9	13255452668207305e16	7672213924465653e6
HiC_scaffold_16	105403657	105450254	MSL2_1	1	+	25500	105403657	105450254	2	145009	1401589
HiC_scaffold_20	184056286	184098479	MSL3_1	1	-	25500	184056286	184098479	11	1327812474170353e34	9883981072631551e11
HiC_scaffold_22	575475	579185	MSLNL_1	1	-	25500	575475	579185	4	171118633610	158134170101
HiC_scaffold_7	53007612	53016838	MSMO1_1	1	-	25500	53007612	53016838	5	12092304745398972	194155125149254
HiC_scaffold_13	61855607	61856560	MSMO1_2	1	+	25500	61855607	61856560	2	1784	104170
HiC_scaffold_2	42738125	42739134	MSMP_1	1	-	25500	42738125	42739134	3	1539882	176110128
HiC_scaffold_20	120861126	120893857	MSN_1	1	-	25500	120861126	120893857	12	16251152242528486e31	1612249216112816e15
HiC_scaffold_13	76968054	77037191	MSR1_1	1	-	25500	76968054	77037191	4	1188236156268728	125173188410
HiC_scaffold_13	40810377	41360323	MSRA_1	1	-	25500	40810377	41360323	5	1225247268347438e9	16110710111968
HiC_scaffold_22	1417960	1420173	MSRB1_1	1	-	25500	1417960	1420173	3	13992164	15015550
HiC_scaffold_3	26689378	26703291	MSRB2_1	1	-	25500	26689378	26703291	4	112331006213813	10414674101
HiC_scaffold_3	122562645	122691149	MSRB3_1	1	+	25500	122562645	122691149	4	11721119297128396	11080128110
HiC_scaffold_14	17081258	17085581	MST1_1	1	+	25500	17081258	17085581	15	12226168491092147e37	14611313412211915e27
HiC_scaffold_14	16878697	16888999	MST1R_1	1	+	25500	16878697	16888999	17	14141441347155193e49	10311851311701583e33
HiC_scaffold_25	58335138	58339952	MSTN_1	1	+	25500	58335138	58339952	3	121334438	371371377
HiC_scaffold_27	7922058	7925184	MSX1_1	1	-	25500	7922058	7925184	2	12678	437449
HiC_scaffold_23	68321157	68326115	MSX2_1	1	-	25500	68321157	68326115	2	14570	419389
HiC_scaffold_3	28419963	28420628	MT-ATP6_1	1	-	25500	28419963	28420628	3	1139238	10723428
HiC_scaffold_16587	1817	2491	MT-ATP6_2	1	-	25500	1817	2491	2	1136	104539
HiC_scaffold_3	28420921	28421529	MT-CO2_1	1	-	25500	28420921	28421529	1	1	608
HiC_scaffold_16587	2747	3391	MT-CO2_2	1	-	25500	2747	3391	1	1	644
HiC_scaffold_31621	475	1011	MT-CO3_1	1	+	25500	475	1011	1	1	536
HiC_scaffold_12	54881523	54882632	MT-CYB_1	1	-	25500	54881523	54882632	1	1	1109
HiC_scaffold_10	95203003	95203803	MT-ND1_1	1	+	25500	95203003	95203803	2	1208	185593
HiC_scaffold_16	111849972	111850816	MT-ND1_2	1	-	25500	111849972	111850816	3	1432696	341239149
HiC_scaffold_3	52214802	52215695	MT-ND1_3	1	+	25500	52214802	52215695	2	1772	722122
HiC_scaffold_15	15968514	15969011	MT-ND1_4	1	-	25500	15968514	15969011	1	1	497
HiC_scaffold_6	39837116	39837739	MT-ND1_5	1	-	25500	39837116	39837739	2	152	26572
HiC_scaffold_12	54879416	54880407	MT-ND1_6	1	-	25500	54879416	54880407	2	1807	626185
HiC_scaffold_24	236434	237117	MT-ND1_7	1	-	25500	236434	237117	3	1172499	140305185
HiC_scaffold_14421	1549	2487	MT-ND1_8	1	-	25500	1549	2487	1	1	938
HiC_scaffold_58325	10308	10973	MT-ND1_9	1	+	25500	10308	10973	3	1208544	185305122
HiC_scaffold_8	28816143	28817659	MT-ND5_1	1	+	25500	28816143	28817659	4	146012421485	42576611932
HiC_scaffold_11	134153363	134154433	MT-ND5_2	1	+	25500	134153363	134154433	2	1304	269767
HiC_scaffold_9	40998946	41000482	MT-ND5_3	1	-	25500	40998946	41000482	6	18529281511141396	562947200272143
HiC_scaffold_9	107758595	107759496	MT-ND5_4	1	-	25500	107758595	107759496	2	1477	445425
HiC_scaffold_7	16417751	16417816	MT1B_1	1	-	25500	16417751	16417816	1	1	65
HiC_scaffold_7	16399452	16399517	MT1X_1	1	+	25500	16399452	16399517	1	1	65
HiC_scaffold_7	16410866	16410934	MT1X_2	1	-	25500	16410866	16410934	1	1	68
HiC_scaffold_30512	3881	3964	MT2A_1	1	+	25500	3881	3964	1	1	83
HiC_scaffold_7	16385303	16385407	MT3_1	1	+	25500	16385303	16385407	1	1	104
HiC_scaffold_7	16357319	16358346	MT4_1	1	+	25500	16357319	16358346	2	1945	6883
HiC_scaffold_9	83249	116865	MTA1_1	1	-	25500	83249	116865	18	12374022413357031e59	14914983358619112e28
HiC_scaffold_11	11629181	11635854	MTA2_1	1	+	25500	11629181	11635854	17	14092040226424878e47	6895113651161013e28
HiC_scaffold_16	81259267	81438866	MTA3_1	1	-	25500	81259267	81438866	13	11749107482141624e46	14683158567418905e15
HiC_scaffold_2	28666292	28722006	MTAP_1	1	+	25500	28666292	28722006	6	11713331541258502e7	9556167104239122
HiC_scaffold_21	88609955	88683155	MTBP_1	1	+	25500	88609955	88683155	15	12462263663779902e50	7174149591161348e21
HiC_scaffold_1	53966734	53986479	MTCH1_1	1	-	25500	53966734	53986479	12	11012133415903834e30	7171685014062506e11
HiC_scaffold_11	23275706	23293630	MTCH2_1	1	+	25500	23275706	23293630	8	12793321611937129e17	86831075992476880
HiC_scaffold_26	96875907	97108999	MTCL1_1	1	+	25500	96875907	97108999	18	14246109701038718e75	3.8680338110224164e+50
HiC_scaffold_20	1022352	1022734	MTCP1_1	1	+	25500	1022352	1022734	2	1210	104173
HiC_scaffold_21	65271240	65321509	MTDH_1	1	+	25500	65271240	65321509	9	12859530169314573e24	3051766521598147e8
HiC_scaffold_10	89236850	89238007	MTERF1_1	1	+	25500	89236850	89238007	2	1196	146962
HiC_scaffold_3	172573002	172574066	MTERF2_1	1	-	25500	172573002	172574066	1	1	1064
HiC_scaffold_21	63733878	63753351	MTERF3_1	1	-	25500	63733878	63753351	7	126374136457472e12	19117371149188153e3
HiC_scaffold_25	1923972	1927818	MTERF4_1	1	+	25500	1923972	1927818	3	123663572	488188275
HiC_scaffold_4	64610542	64667603	MTF1_1	1	-	25500	64610542	64667603	11	12624522054846485e30	4315923933210176e14
HiC_scaffold_4	132704909	132745558	MTF2_1	1	+	25500	132704909	132745558	12	13255320565761341e34	20080951011469276e14
HiC_scaffold_15	67551883	67571942	MTFMT_1	1	-	25500	67551883	67571942	6	16812144831590916e8	1649210411920986
HiC_scaffold_13	25173629	25176870	MTFP1_1	1	-	25500	25173629	25176870	4	1127019823186	7123012856
HiC_scaffold_21	28326492	28343752	MTFR1_1	1	+	25500	28326492	28343752	5	11434114464162439e4	988311620995
HiC_scaffold_4	51632034	51644786	MTFR1L_1	1	+	25500	51632034	51644786	5	165596930920312640	104107212323101
HiC_scaffold_4	170615592	170616128	MTFR1L_2	1	-	25500	170615592	170616128	2	1193	89344
HiC_scaffold_1	159880322	159887239	MTFR2_1	1	-	25500	159880322	159887239	5	12620471562526816	167140212113101
HiC_scaffold_6	94063852	94072064	MTG1_1	1	+	25500	94063852	94072064	8	1185931444575601e13	110651018389599870
HiC_scaffold_8	82241202	82244166	MTG2_1	1	+	25500	82241202	82244166	4	1125717262621	149218131344
HiC_scaffold_9	43426195	43488751	MTHFD1_1	1	-	25500	43426195	43488751	27	17015254795642912e107	35358615510417606e52
HiC_scaffold_1	176431686	176659177	MTHFD1L_1	1	+	25500	176431686	176659177	21	11916555279879555e86	9253125981401168e40
HiC_scaffold_18	68540312	68550764	MTHFD2_1	1	-	25500	68540312	68550764	6	15144679675388095e5	161125110152122180
HiC_scaffold_27	82437329	82606720	MTHFD2L_1	1	+	25500	82437329	82606720	7	1126027866292226e16	18512215210792124e3
HiC_scaffold_4	37531097	37544912	MTHFR_1	1	-	25500	37531097	37544912	11	149715014365488e28	18511910118217918e16
HiC_scaffold_15	82232007	82232126	MTHFS_1	1	-	25500	82232007	82232126	1	1	119
HiC_scaffold_7	46244167	46260649	MTHFSD_1	1	-	25500	46244167	46260649	6	13708446102661271e6	22712211689119104
HiC_scaffold_16	67922605	67937783	MTIF2_1	1	+	25500	67922605	67937783	11	15791981448567166e26	17016117614012515e16
HiC_scaffold_20	3993171	4047518	MTM1_1	1	-	25500	3993171	4047518	12	13443524965141103e36	16717611092206187e16
HiC_scaffold_20	3929171	3981829	MTMR1_1	1	-	25500	3929171	3981829	14	12555481566192075e46	16717011392203184e20
HiC_scaffold_16	7114715	7211069	MTMR10_1	1	+	25500	7114715	7211069	15	15233342736481365e52	5662134711438914e23
HiC_scaffold_23	39469609	39470079	MTMR10_2	1	+	25500	39469609	39470079	2	1256	113215
HiC_scaffold_4	174246722	174254462	MTMR11_1	1	-	25500	174246722	174254462	15	13961133158220517e39	832871851701677e23
HiC_scaffold_12	163188124	163277308	MTMR12_1	1	+	25500	163188124	163277308	15	1400534355644689e55	8359143711319215e21
HiC_scaffold_14	35184955	35237615	MTMR14_1	1	-	25500	35184955	35237615	16	13609106681151206e58	1761611731377178e24
HiC_scaffold_11	99292720	99434956	MTMR2_1	1	-	25500	99292720	99434956	15	18631409109371568e52	1581761168920618e24
HiC_scaffold_13	25628434	25687993	MTMR3_1	1	-	25500	25628434	25687993	19	1299035364870549e68	17086110605242324e36
HiC_scaffold_16	23695551	23712534	MTMR4_1	1	+	25500	23695551	23712534	19	11519194630484951e61	4486119831619812e36
HiC_scaffold_5	28506666	28530910	MTMR6_1	1	-	25500	28506666	28530910	13	12708292147995395e38	25712513120347116e21
HiC_scaffold_13	77887358	77972600	MTMR7_1	1	-	25500	77887358	77972600	12	13573531868128463e34	20912514020047125e17
HiC_scaffold_13	38750801	38818058	MTMR9_1	1	-	25500	38750801	38818058	2	167079	110179
HiC_scaffold_13	81476685	81477452	MTNR1A_1	1	+	25500	81476685	81477452	1	1	767
HiC_scaffold_11	96145875	96171987	MTNR1B_1	1	+	25500	96145875	96171987	4	1252922535826063	1346267450
HiC_scaffold_1	91263237	91294206	MTO1_1	1	+	25500	91263237	91294206	12	14948524192791223e36	19720011629011016e18
HiC_scaffold_4	36858653	36980513	MTOR_1	1	-	25500	36858653	36980513	49	12426278254986268e228	10777806213474743e114
HiC_scaffold_3	12771830	12792057	MTPAP_1	1	+	25500	12771830	12792057	7	1647174768679764e10	17313420320622772e3
HiC_scaffold_10	141921199	141966924	MTPN_1	1	-	25500	141921199	141966924	4	1144381496945655	838311671
HiC_scaffold_19	62524056	62621799	MTR_1	1	+	25500	62524056	62621799	28	18834127001463443e118	2128992104989862e56
HiC_scaffold_12	141466274	141571755	MTREX_1	1	-	25500	141466274	141571755	26	11466121891420212e109	5.0104161561071643e+70
HiC_scaffold_24	23599671	23644424	MTRF1_1	1	+	25500	23599671	23644424	8	11291514934277425e19	2608010717611313e7
HiC_scaffold_1	178810134	178813008	MTRF1L_1	1	-	25500	178810134	178813008	3	110412762	197137113
HiC_scaffold_1	178815762	178825182	MTRF1L_2	1	-	25500	178815762	178825182	6	11041276272987967e4	19713711316418576
HiC_scaffold_12	197788198	197821294	MTRR_1	1	+	25500	197788198	197821294	9	18011162282256023e23	12814913717644114e8
HiC_scaffold_12	197620577	197620705	MTRR_2	1	-	25500	197620577	197620705	1	1	128
HiC_scaffold_21	92254366	92446207	MTSS1_1	1	-	25500	92254366	92446207	14	12653313045659763e48	6981611731972102e19
HiC_scaffold_7	33041701	33060394	MTSS1L_1	1	+	25500	33041701	33060394	16	1465148045710588e52	6859748389741611e24
HiC_scaffold_27	113452792	113509256	MTTP_1	1	+	25500	113452792	113509256	18	11092212836218109e69	5.9185137107116183e+51
HiC_scaffold_10	56230500	56269195	MTURN_1	1	-	25500	56230500	56269195	3	11535438535	107122161
HiC_scaffold_13	78187073	78299261	MTUS1_1	1	+	25500	78187073	78299261	15	16168561087746436e54	5782362092121699e26
HiC_scaffold_203	31001	57308	MTUS1_2	1	-	25500	31001	57308	6	1111282560425805e10	831761102399277
HiC_scaffold_5	17911026	18381317	MTUS2_1	1	-	25500	17911026	18381317	16	13440816110077153e65	2129511610171108e29
HiC_scaffold_4	181316762	181321678	MTX1_1	1	+	25500	181316762	181321678	11	17012740314911687e20	38143510774869516e9
HiC_scaffold_25	73415372	73464088	MTX2_1	1	-	25500	73415372	73464088	8	17460873697831117e16	152771259277744450
HiC_scaffold_12	115084219	115092350	MTX3_1	1	+	25500	115084219	115092350	8	1579100924052988e12	8068779218215589e3
HiC_scaffold_4	181300522	181300873	MUC1_1	1	-	25500	181300522	181300873	2	1239	152113
HiC_scaffold_4	13502148	13508582	MUC16_1	1	-	25500	13502148	13508582	7	1641875278558761e6	3586621132674161
HiC_scaffold_11	1930329	1957373	MUC2_1	1	-	25500	1930329	1957373	28	13144548584066717e114	1941161791882213e63
HiC_scaffold_1	45829839	45854928	MUC21_1	1	+	25500	45829839	45854928	3	173924986	284101104
HiC_scaffold_22	29017982	29019931	MUC3A_1	1	+	25500	29017982	29019931	4	120816151792	13432107158
HiC_scaffold_23	19817796	19856868	MUC4_1	1	+	25500	19817796	19856868	12	11546178732910264e35	1071221431641252e20
HiC_scaffold_11	1852376	1882371	MUC5AC_1	1	-	25500	1852376	1882371	24	17154752381609564e94	15518522417633833e53
HiC_scaffold_11	1774818	1833382	MUC5B_1	1	-	25500	1774818	1833382	26	12018537057371895e109	1671467111033229e59
HiC_scaffold_11	2025356	2033395	MUC6_1	1	+	25500	2025356	2033395	16	14338481598165225e42	1971259247651258e28
HiC_scaffold_4	45910934	45922086	MUL1_1	1	-	25500	45910934	45922086	4	13983460511034	72512286119
HiC_scaffold_4	1329651	1340846	MUM1_1	1	+	25500	1329651	1340846	7	13771714484118816e9	898956685343189
HiC_scaffold_20	56214211	56216253	MUM1L1_1	1	-	25500	56214211	56216253	4	152311501543	488386197500
HiC_scaffold_11	8459530	8464620	MUS81_1	1	-	25500	8459530	8464620	12	1155716896119414e26	658310113195114e16
HiC_scaffold_2	60067625	60205519	MUSK_1	1	+	25500	60067625	60205519	14	19004115422900726e55	7712814912514013e25
HiC_scaffold_1	68062302	68095284	MUT_1	1	-	25500	68062302	68095284	11	13346608075788403e30	12216414913111312e16
HiC_scaffold_4	73106874	73109293	MUTYH_1	1	-	25500	73106874	73109293	9	12545341015124313e14	1581401551431011e9
HiC_scaffold_58462	17463	22510	MVB12A_1	1	-	25500	17463	22510	9	12306679061090204e13	5956831041161259e5
HiC_scaffold_2	79023175	79204340	MVB12B_1	1	+	25500	79023175	79204340	8	14100047701537665e21	12210798128119102e4
HiC_scaffold_7	48122714	48126727	MVD_1	1	-	25500	48122714	48126727	6	15621611283432581e3	11322420614312264
HiC_scaffold_13	20912157	20947094	MVK_1	1	+	25500	20912157	20947094	8	18406428216532895e16	7714914610786122e6
HiC_scaffold_22	26415796	26439146	MVP_1	1	-	25500	26415796	26439146	15	18235726602768768e46	14918512811319412e27
HiC_scaffold_23	57196262	57213528	MX1_1	1	+	25500	57196262	57213528	9	14108539970138176e20	1791491401828312e10
HiC_scaffold_23	57247731	57263292	MX1_2	1	-	25500	57247731	57263292	8	17832438525210061e15	2301521281228318e7
HiC_scaffold_23	57151481	57176564	MX2_1	1	+	25500	57151481	57176564	6	14556900411072127e7	17315214019480242
HiC_scaffold_18	48473047	48476285	MXD1_1	1	-	25500	48473047	48476285	3	14773123	182158116
HiC_scaffold_23	64514973	64517575	MXD3_1	1	+	25500	64514973	64517575	3	122502511	11318592
HiC_scaffold_27	4643863	4654883	MXD4_1	1	+	25500	4643863	4654883	5	114393161029910880	62101116161152
HiC_scaffold_6	71809027	71900650	MXI1_1	1	+	25500	71809027	71900650	5	12210840678477392e3	71134116170161
HiC_scaffold_20	193032051	193060245	MXRA5_1	1	+	25500	193032051	193060245	12	1125141625816423e40	1644041105186145e18
HiC_scaffold_16	56063325	56071393	MXRA7_1	1	-	25500	56063325	56071393	2	17983	11386
HiC_scaffold_4	25530576	25532892	MXRA8_1	1	-	25500	25530576	25532892	5	1653106317772009	8314345598308
HiC_scaffold_26	20177461	20178426	MYADM_1	1	+	25500	20177461	20178426	1	1	965
HiC_scaffold_16	60383886	60384806	MYADML2_1	1	-	25500	60383886	60384806	1	1	920
HiC_scaffold_1	158759933	158795575	MYB_1	1	+	25500	158759933	158795575	14	1375140966148852e45	11992218242719521e22
HiC_scaffold_15	115591656	115608141	MYBBP1A_1	1	-	25500	115591656	115608141	16	12792553295243692e49	11689128176158146e26
HiC_scaffold_21	29469282	29508751	MYBL1_1	1	-	25500	29469282	29508751	16	1154821772372812e55	12517910111611313e26
HiC_scaffold_8	63517654	63562055	MYBL2_1	1	+	25500	63517654	63562055	13	11347014110168896e44	9271892211612609e18
HiC_scaffold_3	166226757	166280971	MYBPC1_1	1	+	25500	166226757	166280971	25	12554315448997004e100	1131431105056167e55
HiC_scaffold_26	15763818	15783408	MYBPC2_1	1	+	25500	15763818	15783408	22	12527811365325047e76	8614911647179141e47
HiC_scaffold_11	23538155	23557390	MYBPC3_1	1	+	25500	23538155	23557390	24	1154416932866407e90	2726514911674166e53
HiC_scaffold_19	17211607	17219589	MYBPH_1	1	+	25500	17211607	17219589	8	1101036524089446e13	13416786197140157e6
HiC_scaffold_4	155082927	155085859	MYBPHL_1	1	-	25500	155082927	155085859	6	11246148317672129e4	18513415814019784
HiC_scaffold_21	95348079	95348284	MYC_1	1	+	25500	95348079	95348284	2	1126	5080
HiC_scaffold_21	95350254	95352656	MYC_2	1	+	25500	95350254	95352656	3	12321846	224533557
HiC_scaffold_4	65838011	65843065	MYCBP_1	1	-	25500	65838011	65843065	3	14964984	1284771
HiC_scaffold_24	55232720	55503051	MYCBP2_1	1	-	25500	55232720	55503051	81	Inf	11316410720911024e213
HiC_scaffold_16	32244040	32264051	MYCBPAP_1	1	-	25500	32244040	32264051	13	12558394850446254e40	8011911614318816e21
HiC_scaffold_4	66918098	66922258	MYCL_1	1	-	25500	66918098	66922258	2	13667	587494
HiC_scaffold_17	26438006	26443237	MYCN_1	1	+	25500	26438006	26443237	4	1148317354630	62248539602
HiC_scaffold_1	178531550	178563127	MYCT1_1	1	+	25500	178531550	178563127	4	1310693146231495	833622983
HiC_scaffold_16	138467118	138469610	MYD88_1	1	+	25500	138467118	138469610	5	1919144519962341	26913718292152
HiC_scaffold_59541	7959	23296	MYDGF_1	1	-	25500	7959	23296	6	16371214502313457e5	8083835950146
HiC_scaffold_9	118868171	118914642	MYEF2_1	1	-	25500	118868171	118914642	12	15096938697801286e36	17320910768926545e13
HiC_scaffold_3	140461158	140463384	MYF5_1	1	+	25500	140461158	140463384	3	115672039	50074188
HiC_scaffold_3	140451606	140452809	MYF6_1	1	+	25500	140451606	140452809	3	17721088	51886116
HiC_scaffold_15	123091073	123107078	MYH1_1	1	-	25500	123091073	123107078	25	11922213325092768e89	1499810117012819e55
HiC_scaffold_15	120464163	120648176	MYH10_1	1	-	25500	120464163	120648176	38	11101248434783774e164	14317010721511687e91
HiC_scaffold_22	14068811	14187494	MYH11_1	1	-	25500	14068811	14187494	35	16682693477218526e150	10417610720612592e84
HiC_scaffold_15	122801873	122875786	MYH13_1	1	-	25500	122801873	122875786	37	1205322455362663e159	13498101170125189e87
HiC_scaffold_26	15565374	15653447	MYH14_1	1	+	25500	15565374	15653447	40	11429298149551819e176	12527815510192635e97
HiC_scaffold_14	78973197	79067761	MYH15_1	1	+	25500	78973197	79067761	4	1270626508094488	952456277
HiC_scaffold_15	123118939	123119088	MYH2_1	1	-	25500	123118939	123119088	1	1	149
HiC_scaffold_15	123276663	123300805	MYH3_1	1	-	25500	123276663	123300805	15	17682869912595145e52	13712583170152123e25
HiC_scaffold_15	123012974	123031439	MYH4_1	1	-	25500	123012974	123031439	25	19461147133515966e88	1499810117012819e55
HiC_scaffold_9	90308119	90333825	MYH6_1	1	+	25500	90308119	90333825	34	11455191524852922e135	20014315511092617e79
HiC_scaffold_9	90281181	90301207	MYH7_1	1	+	25500	90281181	90301207	37	15359541277190115e142	2001431493510792e87
HiC_scaffold_8	54309511	54334346	MYH7B_1	1	+	25500	54309511	54334346	37	12741453297755947e152	10714315510792629e87
HiC_scaffold_15	122930844	122975909	MYH8_1	1	-	25500	122930844	122975909	37	1116138484142439e156	14698101170125201e87
HiC_scaffold_3	178564195	178629247	MYH9_1	1	-	25500	178564195	178629247	39	11485177224673026e164	11617310421511682e93
HiC_scaffold_25	35819546	35824139	MYL1_1	1	+	25500	35819546	35824139	2	14517	14377
HiC_scaffold_22	29724005	29733503	MYL10_1	1	-	25500	29724005	29733503	6	14532767771788749e3	9250771047798
HiC_scaffold_21	3393336	3393761	MYL12A_1	1	-	25500	3393336	3393761	1	1	425
HiC_scaffold_26	110892593	110915975	MYL12B_1	1	+	25500	110892593	110915975	3	1605623213	182161170
HiC_scaffold_13	9449871	9458237	MYL2_1	1	-	25500	9449871	9458237	6	11953209327494906e4	9244741286859
HiC_scaffold_14	19493551	19495222	MYL3_1	1	+	25500	19493551	19495222	3	14521595	14617077
HiC_scaffold_16	42161201	42163925	MYL4_1	1	+	25500	42161201	42163925	3	119632648	14917677
HiC_scaffold_27	6819199	6822461	MYL5_1	1	-	25500	6819199	6822461	3	121083183	8610180
HiC_scaffold_16	21191371	21191643	MYL6_1	1	+	25500	21191371	21191643	1	1	272
HiC_scaffold_3	112537100	112539085	MYL6_2	1	+	25500	112537100	112539085	3	18801810	44143176
HiC_scaffold_8	9110527	9110976	MYL6_3	1	+	25500	9110527	9110976	1	1	449
HiC_scaffold_3	112533827	112535541	MYL6B_1	1	+	25500	112533827	112535541	3	111611542	74143173
HiC_scaffold_10	44250582	44252526	MYL7_1	1	-	25500	44250582	44252526	6	1606823124215981800	9847801047477
HiC_scaffold_8	55836056	55840132	MYL9_1	1	+	25500	55836056	55840132	3	122413907	182161170
HiC_scaffold_1	24751922	24774789	MYLIP_1	1	+	25500	24751922	24774789	7	1120616263178412e14	8319118519716443e3
HiC_scaffold_23	22793690	22981483	MYLK_1	1	+	25500	22793690	22981483	28	1199362116225193e134	18219416732315515e61
HiC_scaffold_5598	89	253	MYLK_2	1	+	25500	89	253	1	1	164
HiC_scaffold_8	51197507	51208941	MYLK2_1	1	+	25500	51197507	51208941	10	13057375370387227e21	3861079210714067e11
HiC_scaffold_7	3077778	3110975	MYLK3_1	1	+	25500	3077778	3110975	11	12351342114030141e32	20922110792107134e13
HiC_scaffold_1	12117266	12259724	MYLK4_1	1	+	25500	12117266	12259724	8	11288191302531302e26	1551049210414013e6
HiC_scaffold_22	26787463	26788854	MYLPF_1	1	+	25500	26787463	26788854	6	132057376811561280	62741047447101
HiC_scaffold_2	4321771	4338396	MYMK_1	1	+	25500	4321771	4338396	4	184501577516483	134149116143
HiC_scaffold_1	62355058	62355234	MYMX_1	1	+	25500	62355058	62355234	1	1	176
HiC_scaffold_5	43957375	43970978	MYNN_1	1	+	25500	43957375	43970978	7	14438602680339533e10	2637941581798383600
HiC_scaffold_12	181402256	181689061	MYO10_1	1	+	25500	181402256	181689061	35	16999895706132563e186	9516118513412584e76
HiC_scaffold_23	62391919	62506978	MYO15A_1	1	+	25500	62391919	62506978	63	19139851240158238e291	8215324832938039e147
HiC_scaffold_16	55033601	55070616	MYO15B_1	1	+	25500	55033601	55070616	31	11572478275229953e124	12844310762110163e64
HiC_scaffold_5	4716109	5288430	MYO16_1	1	-	25500	4716109	5288430	30	15046782675831417e151	22716138620353138e69
HiC_scaffold_15	111326935	111424542	MYO18A_1	1	+	25500	111326935	111424542	39	15118451493517113e174	9988610717621217e93
HiC_scaffold_13	30529488	30877288	MYO18B_1	1	-	25500	30529488	30877288	38	13317541036444803e195	2874162576813713e93
HiC_scaffold_16	20044631	20067495	MYO19_1	1	+	25500	20044631	20067495	20	11722521959876574e71	14611614368101986e35
HiC_scaffold_3	113464060	113482248	MYO1A_1	1	-	25500	113464060	113482248	22	1321114216415922e80	1491341041496815e43
HiC_scaffold_25	56837939	57012436	MYO1B_1	1	-	25500	56837939	57012436	30	18292933510030134e130	1191281521341042e61
HiC_scaffold_15	108293125	108300526	MYO1C_1	1	+	25500	108293125	108300526	17	1171302333235324e47	9247801041161134e24
HiC_scaffold_59237	10627	24131	MYO1C_2	1	+	25500	10627	24131	14	17364763983278596e44	7415511619780182e19
HiC_scaffold_16	14528050	14893219	MYO1D_1	1	-	25500	14528050	14893219	21	1979511478651637e104	15515511310414613e41
HiC_scaffold_15	61816811	61941641	MYO1E_1	1	-	25500	61816811	61941641	25	1200312204201354e107	7416714914914316e48
HiC_scaffold_4	11480066	11513058	MYO1F_1	1	-	25500	11480066	11513058	26	1989124125852958e102	7416411614614913e51
HiC_scaffold_10	9503639	9520258	MYO1G_1	1	-	25500	9503639	9520258	19	12391788259532263e60	14915510714622118e36
HiC_scaffold_13	20707285	20763036	MYO1H_1	1	+	25500	20707285	20763036	17	14057773296011309e61	161116197771791e31
HiC_scaffold_3	22783804	23058388	MYO3A_1	1	-	25500	22783804	23058388	27	11467841919422079e130	8610486104164213e57
HiC_scaffold_25	79431132	80043681	MYO3B_1	1	-	25500	79431132	80043681	30	19261348173305217e153	13447107651611146e62
HiC_scaffold_17	52053972	52303372	MYO5A_1	1	-	25500	52053972	52303372	39	15762693233942708e197	1498317328114689e91
HiC_scaffold_26	56554517	56800711	MYO5B_1	1	+	25500	56554517	56800711	37	18993120025321472e191	10717014315814087e84
HiC_scaffold_17	51824222	51942169	MYO5C_1	1	-	25500	51824222	51942169	38	11360198449791828e172	15280173281149917e83
HiC_scaffold_1	93696560	93779183	MYO6_1	1	+	25500	93696560	93779183	29	11338519601220034e124	11671128104569806e59
HiC_scaffold_11	77717505	77796386	MYO7A_1	1	+	25500	77717505	77796386	47	15497142561507126e213	11615218212214007e116
HiC_scaffold_4	211398690	211505153	MYO7B_1	1	-	25500	211398690	211505153	40	13667451061238436e171	11683116188891136e97
HiC_scaffold_15	74600701	74791371	MYO9A_1	1	-	25500	74600701	74791371	42	19982050242022507e200	4611402031221345e99
HiC_scaffold_4	23004357	23084336	MYO9B_1	1	+	25500	23004357	23084336	35	12652131391334229e154	7559559981041289e78
HiC_scaffold_4	197623157	197637303	MYOC_1	1	-	25500	197623157	197637303	3	1250713611	782125536
HiC_scaffold_15	127483960	127553552	MYOCD_1	1	+	25500	127483960	127553552	10	13288738369394169e29	17012820315215546e12
HiC_scaffold_11	54900810	54902473	MYOD1_1	1	-	25500	54900810	54902473	2	11038	167626
HiC_scaffold_6	53716530	53901128	MYOF_1	1	-	25500	53716530	53901128	41	15292848592679111e187	14610719495140954e92
HiC_scaffold_19	17341250	17343296	MYOG_1	1	+	25500	17341250	17343296	2	11922	473125
HiC_scaffold_26	110608085	110803519	MYOM1_1	1	-	25500	110608085	110803519	30	14027906225017284e142	24853161104861127e67
HiC_scaffold_17	4733238	4862335	MYOM2_1	1	-	25500	4733238	4862335	29	12514427816824228e128	3025316110144859e63
HiC_scaffold_4	49711932	49772551	MYOM3_1	1	-	25500	49711932	49772551	29	11661502363999073e120	26053158110110696e63
HiC_scaffold_2	41436878	41438983	MYORG_1	1	-	25500	41436878	41438983	2	1460	4551646
HiC_scaffold_12	45887507	45902808	MYOT_1	1	-	25500	45887507	45902808	8	14979402646423683e11	1701341642061341e8
HiC_scaffold_6	17208048	17213174	MYOZ1_1	1	+	25500	17208048	17213174	6	19882964311735714e3	711798959164230
HiC_scaffold_27	138250250	138276451	MYOZ2_1	1	+	25500	138250250	138276451	4	176891173625969	170128182233
HiC_scaffold_12	30124599	30130988	MYOZ3_1	1	-	25500	30124599	30130988	3	142916235	174164155
HiC_scaffold_6	24018738	24123491	MYPN_1	1	-	25500	24018738	24123491	13	15081109661949522e46	16713421289143223e21
HiC_scaffold_26	10785770	10786330	MYPOP_1	1	-	25500	10785770	10786330	3	1109283	95170278
HiC_scaffold_36151	3390	3830	MYPOP_2	1	+	25500	3390	3830	2	1331	317110
HiC_scaffold_11	12564619	12599973	MYRF_1	1	-	25500	12564619	12599973	23	11809208450636085e83	7774952488071866e41
HiC_scaffold_3	127830434	127930690	MYRFL_1	1	+	25500	127830434	127930690	16	14010151251677921e59	14919477107922002e23
HiC_scaffold_4	88460480	88498379	MYSM1_1	1	-	25500	88460480	88498379	16	11136138887179822e55	13759101134188743e24
HiC_scaffold_8	83924029	83959723	MYT1_1	1	+	25500	83924029	83959723	22	16439707785038985e85	5662251149209136e40
HiC_scaffold_17	9807307	10044739	MYT1L_1	1	-	25500	9807307	10044739	17	14668828229136437e72	13714310492221592e29
HiC_scaffold_15	60527608	60527703	MYZAP_1	1	+	25500	60527608	60527703	1	1	95
HiC_scaffold_12	44158438	44160792	MZB1_1	1	+	25500	44158438	44160792	3	120062200	176107155
HiC_scaffold_26	25276866	25286558	MZF1_1	1	-	25500	25276866	25286558	6	1153720113487609300	143548407227164320
HiC_scaffold_24	49895152	49895298	MZT1_1	1	-	25500	49895152	49895298	1	1	146
HiC_scaffold_13	22403826	22415591	MZT2B_1	1	-	25500	22403826	22415591	4	1103371128911614	155101146152
HiC_scaffold_7	1527595	1544452	N4BP1_1	1	+	25500	1527595	1544452	11	16017691138148393e27	5781222181731731e16
HiC_scaffold_27	46486558	46567488	N4BP2_1	1	+	25500	46486558	46567488	21	14390481952277989e80	23041340174125886e40
HiC_scaffold_24	79332716	79349106	N4BP2L1_1	1	-	25500	79332716	79349106	5	11514008443616272	7410789128119
HiC_scaffold_24	79421849	79438569	N4BP2L2_1	1	-	25500	79421849	79438569	8	12267272966471584e16	131778612574299260
HiC_scaffold_23	63889467	63891842	N4BP3_1	1	-	25500	63889467	63891842	7	12806601264134816e6	2572662577127216e4
HiC_scaffold_15	50048803	50062849	N6AMT1_1	1	+	25500	50048803	50062849	6	12842366553331279e6	113868983140104
HiC_scaffold_20	5757573	5761525	NAA10_1	1	+	25500	5757573	5761525	7	14121359150018093e7	9562441134795232
HiC_scaffold_59776	7059	7741	NAA10_2	1	+	25500	7059	7741	2	1288	284395
HiC_scaffold_27	88498611	88499141	NAA11_1	1	-	25500	88498611	88499141	1	1	530
HiC_scaffold_27	167041986	167155352	NAA15_1	1	+	25500	167041986	167155352	20	15838662269647344e84	5383107155131157e38
HiC_scaffold_24	23402493	23516779	NAA16_1	1	-	25500	23402493	23516779	18	16994054445349158e66	1611011409810719e35
HiC_scaffold_8	20373692	20387408	NAA20_1	1	+	25500	20373692	20387408	5	1800286981303813600	508913114683
HiC_scaffold_13	10457626	10514832	NAA25_1	1	-	25500	10457626	10514832	22	13549132781445519e88	11914311098245127e41
HiC_scaffold_9	50942859	50967524	NAA30_1	1	-	25500	50942859	50967524	5	11581017901239052e4	13456125524179
HiC_scaffold_2	109057714	109170087	NAA35_1	1	+	25500	109057714	109170087	20	13781638957426624e87	12211374167654487e33
HiC_scaffold_15	119545736	119546494	NAA38_1	1	-	25500	119545736	119546494	3	1245679	11320380
HiC_scaffold_11	10248500	10253503	NAA40_1	1	-	25500	10248500	10253503	7	13568901111135846e6	13780801559553104
HiC_scaffold_4	127880701	127880979	NAA50_1	1	+	25500	127880701	127880979	1	1	278
HiC_scaffold_23	36235817	36238539	NAA50_2	1	+	25500	36235817	36238539	4	155913872550	13411671173
HiC_scaffold_22	2870050	2877716	NAA60_1	1	+	25500	2870050	2877716	5	13052472161257508	11013195236158
HiC_scaffold_11	92430569	92476321	NAALAD2_1	1	+	25500	92430569	92476321	13	12764401566191085e41	1821011251859812e18
HiC_scaffold_11	9144050	9153459	NAALADL1_1	1	+	25500	9144050	9153459	13	12671023250536122e31	18216712228189124e16
HiC_scaffold_5	50592637	51512097	NAALADL2_1	1	+	25500	50592637	51512097	11	1176749277327424e45	49427814913720916e14
HiC_scaffold_25	57645375	57684282	NAB1_1	1	-	25500	57645375	57684282	7	1291651541025924e13	861161618950134800
HiC_scaffold_3	113536248	113541312	NAB2_1	1	+	25500	113536248	113541312	7	1151828203260341e9	8387213153131186e3
HiC_scaffold_25	56434251	56439962	NABP1_1	1	-	25500	56434251	56439962	6	1123223852951518e5	11074507114089
HiC_scaffold_3	112609003	112612861	NABP2_1	1	+	25500	112609003	112612861	5	150876510193662	771407171197
HiC_scaffold_23	60066238	60066866	NABP2_2	1	-	25500	60066238	60066866	2	1271	266358
HiC_scaffold_3	113080516	113091165	NACA_1	1	-	25500	113080516	113091165	14	1323707114914093e36	12212814680833501e20
HiC_scaffold_19	11002694	11003338	NACA_2	1	-	25500	11002694	11003338	2	1526	407119
HiC_scaffold_27	51711276	51711872	NACA_3	1	+	25500	51711276	51711872	1	1	596
HiC_scaffold_9	74630083	74630724	NACA_4	1	-	25500	74630083	74630724	1	1	641
HiC_scaffold_13	45730035	45730679	NACA_5	1	-	25500	45730035	45730679	1	1	644
HiC_scaffold_25	71564867	71565511	NACA_6	1	+	25500	71564867	71565511	1	1	644
HiC_scaffold_25	20259475	20260097	NACA_7	1	-	25500	20259475	20260097	3	1169516	143215107
HiC_scaffold_24	18263609	18264253	NACA_8	1	+	25500	18263609	18264253	2	1371	368274
HiC_scaffold_10	9660555	9669965	NACAD_1	1	-	25500	9660555	9669965	9	1206425971489751e14	1221341466219417e9
HiC_scaffold_58843	13242	16156	NACC1_1	1	+	25500	13242	16156	6	17151041195421733e3	69824217310498256
HiC_scaffold_2	1935804	1966222	NACC2_1	1	-	25500	1935804	1966222	8	1163280189924475e13	15510420098107163e6
HiC_scaffold_58554	15123	24282	NADK_1	1	-	25500	15123	24282	10	1994156518502275e20	1558015810110111e11
HiC_scaffold_12	159248061	159310777	NADK2_1	1	+	25500	159248061	159310777	13	11033099631979337e42	62167868980831366e13
HiC_scaffold_11	3359976	3402326	NADSYN1_1	1	-	25500	3359976	3402326	18	1181559726872109e67	18512271128107134e29
HiC_scaffold_7	26246101	26269877	NAE1_1	1	-	25500	26246101	26269877	14	12889302570887678e45	10747113898313461e16
HiC_scaffold_2	127468720	127538261	NAF1_1	1	-	25500	127468720	127538261	5	1210364772362469400	38610716183152
HiC_scaffold_3	184935697	184941469	NAGA_1	1	-	25500	184935697	184941469	8	15681736332840364e11	11314319716195175e6
HiC_scaffold_18	49604084	49611161	NAGK_1	1	+	25500	49604084	49611161	8	19051855277046475e11	9814011011089986e4
HiC_scaffold_15	102386005	102386671	NAGK_2	1	-	25500	102386005	102386671	2	1446	284221
HiC_scaffold_16	38522416	38533135	NAGLU_1	1	+	25500	38522416	38533135	7	12201421250028183e7	21516414914386248e4
HiC_scaffold_22	4314565	4325589	NAGPA_1	1	-	25500	4314565	4325589	6	14904755385469845e5	98110122110137180
HiC_scaffold_16	39489417	39493292	NAGS_1	1	+	25500	39489417	39493292	8	11938241207173624e10	9812827219717916e7
HiC_scaffold_2	81069750	81072658	NAIF1_1	1	-	25500	81069750	81072658	2	12400	467509
HiC_scaffold_5	13662148	14073157	NALCN_1	1	+	25500	13662148	14073157	41	12224192891953776e219	10718215212815215e93
HiC_scaffold_10	109498354	109530059	NAMPT_1	1	-	25500	109498354	109530059	10	12917808313298155e27	11012814013422714e13
HiC_scaffold_6	80757572	80757832	NANOS1_1	1	+	25500	80757572	80757832	2	149	41212
HiC_scaffold_26	10807893	10808306	NANOS2_1	1	+	25500	10807893	10808306	1	1	413
HiC_scaffold_4	18842032	18842343	NANOS3_1	1	+	25500	18842032	18842343	1	1	311
HiC_scaffold_8	29817163	29826713	NANP_1	1	-	25500	29817163	29826713	2	19462	65089
HiC_scaffold_2	46272972	46305543	NANS_1	1	+	25500	46272972	46305543	6	16925164501742323e8	13121598155266204
HiC_scaffold_3	135298590	135311405	NAP1L1_1	1	-	25500	135298590	135311405	9	1101818182393355e18	5912214314071129e8
HiC_scaffold_20	75744848	75746029	NAP1L3_1	1	+	25500	75744848	75746029	2	1397	353785
HiC_scaffold_11	188927	214044	NAP1L4_1	1	+	25500	188927	214044	9	12994338049508047e20	101140861287414e9
HiC_scaffold_5	47442233	47442463	NAP1L5_1	1	+	25500	47442233	47442463	1	1	230
HiC_scaffold_26	12649483	12667046	NAPA_1	1	+	25500	12649483	12667046	10	14443116191284515e28	7711647775383106e6
HiC_scaffold_59678	13255	13353	NAPA_2	1	-	25500	13255	13353	1	1	98
HiC_scaffold_8	26507577	26679738	NAPB_1	1	-	25500	26507577	26679738	11	11086151342152169e32	10750681048653774e8
HiC_scaffold_10	106330151	106342484	NAPEPLD_1	1	-	25500	106330151	106342484	4	12598616412041	119116644293
HiC_scaffold_26	100709469	100775980	NAPG_1	1	+	25500	100709469	100775980	10	12594827859310837e29	5365861136568807e7
HiC_scaffold_21	109609776	109612388	NAPRT_1	1	-	25500	109609776	109612388	9	12398671080138615e14	16710114618811614e9
HiC_scaffold_16	60794395	60814635	NARF_1	1	+	25500	60794395	60814635	9	11253400813732143e22	14314080125137132e8
HiC_scaffold_22	551804	559551	NARFL_1	1	-	25500	551804	559551	8	13258092198301143e10	23615813113412e9
HiC_scaffold_27	174691330	174692841	NARS_1	1	-	25500	174691330	174692841	3	18581240	95200272
HiC_scaffold_26	48218379	48241269	NARS_2	1	+	25500	48218379	48241269	13	16011634885369472e40	8068927771832272e17
HiC_scaffold_11	79109185	79279365	NARS2_1	1	-	25500	79109185	79279365	10	1711427502474206e33	140104137981311e13
HiC_scaffold_4	73460451	73482378	NASP_1	1	+	25500	73460451	73482378	15	1952511903123891e54	4111377110233228e23
HiC_scaffold_13	56365108	56365980	NAT1_1	1	+	25500	56365108	56365980	1	1	872
HiC_scaffold_13	56390277	56391146	NAT1_2	1	+	25500	56390277	56391146	1	1	869
HiC_scaffold_13	56423591	56424466	NAT1_3	1	+	25500	56423591	56424466	1	1	875
HiC_scaffold_13	56473446	56474245	NAT1_4	1	+	25500	56473446	56474245	2	1462	248338
HiC_scaffold_11	37846866	37876829	NAT10_1	1	-	25500	37846866	37876829	27	11018170221712639e103	8071981191731112e54
HiC_scaffold_26	21864241	21865888	NAT14_1	1	+	25500	21864241	21865888	2	11103	80545
HiC_scaffold_22	29200092	29202399	NAT16_1	1	-	25500	29200092	29202399	4	199219852225	26317910183
HiC_scaffold_13	56409015	56409884	NAT2_1	1	+	25500	56409015	56409884	1	1	869
HiC_scaffold_14	16587072	16587794	NAT6_1	1	+	25500	16587072	16587794	1	1	722
HiC_scaffold_18	69027964	69028542	NAT8_1	1	+	25500	69027964	69028542	2	1403	377176
HiC_scaffold_18	69048718	69049380	NAT8_2	1	+	25500	69048718	69049380	2	1634	58429
HiC_scaffold_18	69144045	69144704	NAT8_3	1	+	25500	69144045	69144704	2	1637	58423
HiC_scaffold_18	69178495	69179094	NAT8_4	1	+	25500	69178495	69179094	2	1220	191380
HiC_scaffold_18	69083754	69084338	NAT8_5	1	-	25500	69083754	69084338	3	1208394	182158191
HiC_scaffold_18	69104509	69105033	NAT8_6	1	-	25500	69104509	69105033	3	1145334	122152191
HiC_scaffold_27	4915282	4920665	NAT8L_1	1	-	25500	4915282	4920665	3	137355208	377167176
HiC_scaffold_16	54446572	54448164	NAT9_1	1	-	25500	54446572	54448164	3	15991507	14311686
HiC_scaffold_59494	27809	28201	NAT9_2	1	-	25500	27809	28201	2	1253	128140
HiC_scaffold_23	60106859	60118306	NATD1_1	1	-	25500	60106859	60118306	3	1232911344	113119104
HiC_scaffold_19	19114422	19324974	NAV1_1	1	-	25500	19114422	19324974	30	12343405647275383e121	9219711919768155e65
HiC_scaffold_11	52507424	52957481	NAV2_1	1	-	25500	52507424	52957481	39	1262396891069713e186	12220611619768148e90
HiC_scaffold_3	137140955	137561768	NAV3_1	1	+	25500	137140955	137561768	40	11324231331941603e218	2421165371182682e92
HiC_scaffold_4	182698244	182700616	NAXE_1	1	+	25500	182698244	182700616	6	129858277316322160	176113110113146200
HiC_scaffold_17	25528307	25974324	NBAS_1	1	-	25500	25528307	25974324	43	11490022264684772e230	2721191251979219e104
HiC_scaffold_24	81281317	81976717	NBEA_1	1	+	25500	81281317	81976717	56	Inf	2301019511912512e140
HiC_scaffold_25	43472637	43666641	NBEAL1_1	1	-	25500	43472637	43666641	54	12778588771487705e256	9513714616111392e129
HiC_scaffold_14	19375800	19409509	NBEAL2_1	1	+	25500	19375800	19409509	53	18954912695799837e240	4789131838083284e127
HiC_scaffold_4	44959972	44962009	NBL1_1	1	+	25500	44959972	44962009	3	12891778	188113260
HiC_scaffold_21	56764664	56788262	NBN_1	1	-	25500	56764664	56788262	8	1212763481620018e18	10716121510112213e7
HiC_scaffold_29799	5659	5796	NBN_2	1	+	25500	5659	5796	1	1	137
HiC_scaffold_16	38921176	38943371	NBR1_1	1	+	25500	38921176	38943371	15	12824755886439371e50	10765194212167219e26
HiC_scaffold_21	69439021	69464470	NCALD_1	1	-	25500	69439021	69464470	3	1257125076	95107374
HiC_scaffold_11	121071029	121493323	NCAM1_1	1	+	25500	121071029	121493323	19	13411243431213444e92	5074221140137119e36
HiC_scaffold_15	41054507	41319091	NCAM2_1	1	+	25500	41054507	41319091	16	1428872682719059e67	7120914013411317e30
HiC_scaffold_4	24700130	24719365	NCAN_1	1	-	25500	24700130	24719365	11	11060220333554975e29	15813780161113108e15
HiC_scaffold_3	62318129	62350946	NCAPD2_1	1	+	25500	62318129	62350946	30	11435414704152553e129	12274561821371304e66
HiC_scaffold_18	1363083	1576205	NCAPD3_1	1	+	25500	1363083	1576205	23	13296881214820997e113	13715518513712874e49
HiC_scaffold_27	18459607	18504791	NCAPG_1	1	+	25500	18459607	18504791	18	12363469310818124e67	11014623914683183e34
HiC_scaffold_14	74369002	74453738	NCAPG2_1	1	-	25500	74369002	74453738	21	1869450864031741e81	10498143188101136e39
HiC_scaffold_18	22744451	22778027	NCAPH_1	1	+	25500	22744451	22778027	15	13051145151022868e47	17992921071311862e22
HiC_scaffold_3	195892115	195903219	NCAPH2_1	1	+	25500	195892115	195903219	9	1538960866740931e20	10710153101591052e7
HiC_scaffold_2	45819220	45852419	NCBP1_1	1	+	25500	45819220	45852419	22	16482282772083816e84	8910715510712264e42
HiC_scaffold_23	18664080	18664172	NCBP2_1	1	+	25500	18664080	18664172	1	1	92
HiC_scaffold_23	18665821	18672388	NCBP2_2	1	+	25500	18665821	18672388	4	1375157636500	9218213768
HiC_scaffold_15	114793154	114829732	NCBP3_1	1	-	25500	114793154	114829732	13	11047251041506457e39	23316115527210397e20
HiC_scaffold_26	3964249	3967163	NCCRP1_1	1	+	25500	3964249	3967163	5	1695182225442775	2396598131140
HiC_scaffold_4	62004178	62010982	NCDN_1	1	+	25500	62004178	62010982	6	11258336441534756e4	143965242227137440
HiC_scaffold_5	47403786	47474990	NCEH1_1	1	-	25500	47403786	47474990	5	12827176161972371e3	61716771242218
HiC_scaffold_22	50865105	50880691	NCF1_1	1	-	25500	50865105	50880691	10	12369612411414242e19	1191498611610712e10
HiC_scaffold_19	43399786	43447554	NCF2_1	1	+	25500	43399786	43447554	12	12859207882472728e38	17083107134107587e15
HiC_scaffold_3	179128051	179139498	NCF4_1	1	+	25500	179128051	179139498	5	14881677387411252	8615271128197
HiC_scaffold_8442	262	2411	NCF4_2	1	-	25500	262	2411	2	12022	98128
HiC_scaffold_16	104263079	104289989	NCK1_1	1	-	25500	104263079	104289989	3	1323026687	191713224
HiC_scaffold_18	33380219	33427971	NCK2_1	1	+	25500	33380219	33427971	3	13681747562	224722191
HiC_scaffold_25	65952924	66060517	NCKAP1_1	1	+	25500	65952924	66060517	30	11643833692339772e133	10711092561409213e61
HiC_scaffold_3	109662231	109716478	NCKAP1L_1	1	+	25500	109662231	109716478	29	11370219617294169e122	1011109256137891e60
HiC_scaffold_25	126402845	127534159	NCKAP5_1	1	+	25500	126402845	127534159	17	13101905423907791e91	6871131897711956e29
HiC_scaffold_3	104810873	104823439	NCKAP5L_1	1	-	25500	104810873	104823439	11	11146139323413491e28	20914330818892006e15
HiC_scaffold_14	17939460	17942973	NCKIPSD_1	1	+	25500	17939460	17942973	5	12533276230473308	173116200101206
HiC_scaffold_59868	49031	54982	NCKIPSD_2	1	-	25500	49031	54982	9	12856317033583675e16	20017392128801377e7
HiC_scaffold_25	11552708	11560963	NCL_1	1	+	25500	11552708	11560963	11	1136033293782487e25	11634712812512214e15
HiC_scaffold_4	4387002	4409040	NCLN_1	1	+	25500	4387002	4409040	12	17557958914144153e37	1821911438010486e15
HiC_scaffold_4	50297093	50303019	NCMAP_1	1	+	25500	50297093	50303019	3	138795787	8380140
HiC_scaffold_17	38704457	38798365	NCOA1_1	1	+	25500	38704457	38798365	18	15074959516837208e67	8616798176179952e34
HiC_scaffold_21	33988718	34104269	NCOA2_1	1	-	25500	33988718	34104269	20	12299386258568739e76	921971762367428e43
HiC_scaffold_8	67447782	67469975	NCOA3_1	1	+	25500	67447782	67469975	23	19011490356941155e86	6217010117318511e49
HiC_scaffold_6	4015401	4022868	NCOA4_1	1	-	25500	4015401	4022868	9	17321128144327165e15	14030830211314609e9
HiC_scaffold_3	115556657	115558264	NCOA5_1	1	+	25500	115556657	115558264	7	12025047931005137e5	13117920020629213e3
HiC_scaffold_8	65940497	65950595	NCOA5_2	1	-	25500	65940497	65950595	7	11066267262997351e8	5873201971281371e5
HiC_scaffold_8	54058737	54106410	NCOA6_1	1	-	25500	54058737	54106410	12	11570016936177222e39	14612267829561222e21
HiC_scaffold_1	147874739	148034386	NCOA7_1	1	+	25500	147874739	148034386	16	18905594250948964e70	5010411612518212e28
HiC_scaffold_16	218946	448703	NCOR1_1	1	-	25500	218946	448703	44	11944450850561127e214	1851791375014314e106
HiC_scaffold_13	6150097	6277315	NCOR2_1	1	+	25500	6150097	6277315	47	13936614110540168e237	1041251791761166e113
HiC_scaffold_11	55267282	55267521	NCR3LG1_1	1	-	25500	55267282	55267521	1	1	239
HiC_scaffold_2	82995568	83048443	NCS1_1	1	+	25500	82995568	83048443	6	14569448943501283e9	6213777867795
HiC_scaffold_4	188350748	188364169	NCSTN_1	1	+	25500	188350748	188364169	15	14755529858416726e45	10412211314614911e25
HiC_scaffold_4	82290297	82340830	NDC1_1	1	-	25500	82290297	82340830	16	1303311846126581e59	5915810162531134e26
HiC_scaffold_26	109759557	109807995	NDC80_1	1	+	25500	109759557	109807995	14	14623484858911517e46	9812517310192106e22
HiC_scaffold_22	14034575	14081742	NDE1_1	1	+	25500	14034575	14081742	6	14064873125886296e7	6215814918811056
HiC_scaffold_15	120417185	120437061	NDEL1_1	1	+	25500	120417185	120437061	8	12046308951258482e14	83155146137174e7
HiC_scaffold_12	41015437	41040443	NDFIP1_1	1	-	25500	41015437	41040443	6	12182438454041195e6	104621228613780
HiC_scaffold_24	57926985	57951282	NDFIP2_1	1	+	25500	57926985	57951282	6	13985104791848419e8	1611199212262104
HiC_scaffold_16	4458126	4458806	NDN_1	1	+	25500	4458126	4458806	1	1	680
HiC_scaffold_27	140567291	140577190	NDNF_1	1	-	25500	140567291	140577190	3	142899715	1391125185
HiC_scaffold_2	974371	984067	NDOR1_1	1	-	25500	974371	984067	11	1437673905108014e22	10414910710720914e13
HiC_scaffold_20	137161528	137193996	NDP_1	1	+	25500	137161528	137193996	2	132245	173224
HiC_scaffold_21	100447706	100493624	NDRG1_1	1	-	25500	100447706	100493624	13	1444956527233942e41	20653324750591006e13
HiC_scaffold_9	93860704	93866594	NDRG2_1	1	+	25500	93860704	93866594	11	11183146517713037e24	741101196286531e11
HiC_scaffold_8	55982043	56053922	NDRG3_1	1	-	25500	55982043	56053922	11	12543793091123937e31	17950531045686628e9
HiC_scaffold_7	18007451	18007552	NDRG4_1	1	+	25500	18007451	18007552	1	1	101
HiC_scaffold_7	18019035	18028150	NDRG4_2	1	+	25500	18019035	18028150	11	13325327603580377e21	10711962598653103e9
HiC_scaffold_12	30265254	30295744	NDST1_1	1	-	25500	30265254	30295744	14	11054302440526167e44	11610111316717312e23
HiC_scaffold_6	17131289	17136251	NDST2_1	1	+	25500	17131289	17136251	13	11205160019392402e32	10048615518512822e21
HiC_scaffold_27	137179264	137410117	NDST3_1	1	+	25500	137179264	137410117	13	1739008830912204e55	980861551851282e22
HiC_scaffold_27	132972197	133340823	NDST4_1	1	-	25500	132972197	133340823	13	11129617304183485e49	11610111316717314e20
HiC_scaffold_25	3032293	3059904	NDUFA10_1	1	+	25500	3032293	3059904	6	11518281036126396e5	161203951197771
HiC_scaffold_4	7075784	7075912	NDUFA11_1	1	-	25500	7075784	7075912	1	1	128
HiC_scaffold_3	158515285	158551316	NDUFA12_1	1	-	25500	158515285	158551316	4	1285703504935949	176898383
HiC_scaffold_16	14017326	14017661	NDUFA13_1	1	-	25500	14017326	14017661	1	1	335
HiC_scaffold_4	24882894	24890653	NDUFA13_2	1	+	25500	24882894	24890653	3	173777647	9580113
HiC_scaffold_12	42735118	42740982	NDUFA2_1	1	+	25500	42735118	42740982	3	11855776	9810789
HiC_scaffold_27	3583151	3583402	NDUFA3_1	1	+	25500	3583151	3583402	1	1	251
HiC_scaffold_11	47486785	47486985	NDUFA3_2	1	+	25500	47486785	47486985	1	1	200
HiC_scaffold_26	20464785	20465679	NDUFA3_3	1	+	25500	20464785	20465679	2	1806	8689
HiC_scaffold_10	78650987	78651913	NDUFA4_1	1	+	25500	78650987	78651913	2	1880	8647
HiC_scaffold_3	113718572	113719704	NDUFA4L2_1	1	-	25500	113718572	113719704	3	11871050	536283
HiC_scaffold_3	184957055	184968877	NDUFA6_1	1	-	25500	184957055	184968877	3	179511731	12811692
HiC_scaffold_4	82619724	82620116	NDUFA6_2	1	+	25500	82619724	82620116	1	1	392
HiC_scaffold_4	11268854	11269003	NDUFA7_1	1	-	25500	11268854	11269003	1	1	149
HiC_scaffold_2	74099816	74117590	NDUFA8_1	1	-	25500	74099816	74117590	4	13819951617725	13116716150
HiC_scaffold_3	59938678	59985573	NDUFA9_1	1	+	25500	59938678	59985573	6	1927827510137146e7	16410189140101164
HiC_scaffold_22	21065900	21070856	NDUFAB1_1	1	-	25500	21065900	21070856	3	130414835	8986122
HiC_scaffold_2	67144182	67144391	NDUFAB1_2	1	+	25500	67144182	67144391	1	1	209
HiC_scaffold_9	108433266	108443897	NDUFAF1_1	1	-	25500	108433266	108443897	3	1545010207	146191425
HiC_scaffold_12	135035795	135035926	NDUFAF2_1	1	-	25500	135035795	135035926	1	1	131
HiC_scaffold_14	17648065	17648831	NDUFAF3_1	1	-	25500	17648065	17648831	3	1172576	92101191
HiC_scaffold_1	116232855	116243356	NDUFAF4_1	1	-	25500	116232855	116243356	2	110404	27298
HiC_scaffold_8	32442453	32462591	NDUFAF5_1	1	-	25500	32442453	32462591	6	1242146113739181e7	8980832063886
HiC_scaffold_21	62361336	62398201	NDUFAF6_1	1	+	25500	62361336	62398201	6	1374717973191822e9	98125101134101120
HiC_scaffold_16	88806719	88840380	NDUFAF7_1	1	-	25500	88806719	88840380	9	17002189479892303e19	20917314610765207e7
HiC_scaffold_9	14159667	14159807	NDUFB1_1	1	+	25500	14159667	14159807	1	1	140
HiC_scaffold_22	1430889	1434016	NDUFB10_1	1	+	25500	1430889	1434016	4	1196026403033	5314013795
HiC_scaffold_20	132034537	132037238	NDUFB11_1	1	+	25500	132034537	132037238	3	122792580	206128122
HiC_scaffold_10	146504364	146505545	NDUFB2_1	1	+	25500	146504364	146505545	2	11117	14965
HiC_scaffold_25	45660751	45668301	NDUFB3_1	1	-	25500	45660751	45668301	2	17417	152134
HiC_scaffold_23	26722351	26728665	NDUFB4_1	1	-	25500	26722351	26728665	2	16121	65194
HiC_scaffold_23	297694	312702	NDUFB5_1	1	+	25500	297694	312702	4	1105171378714902	1229262107
HiC_scaffold_2	39840251	39855094	NDUFB6_1	1	-	25500	39840251	39855094	3	1880314656	6580188
HiC_scaffold_4	19294311	19297652	NDUFB7_1	1	-	25500	19294311	19297652	2	13232	164110
HiC_scaffold_6	62190651	62195496	NDUFB8_1	1	-	25500	62190651	62195496	4	1218027564718	9514698128
HiC_scaffold_21	92248344	92250865	NDUFB9_1	1	+	25500	92248344	92250865	3	17962394	194116128
HiC_scaffold_22	26110009	26110233	NDUFC1_1	1	+	25500	26110009	26110233	1	1	224
HiC_scaffold_25	40040424	40070052	NDUFS1_1	1	+	25500	40040424	40070052	17	13306596366716849e57	9211974831281847e30
HiC_scaffold_4	189802004	189812928	NDUFS2_1	1	+	25500	189802004	189812928	11	15874767480138543e27	10718812211077774e11
HiC_scaffold_11	23331833	23335123	NDUFS3_1	1	-	25500	23331833	23335123	5	11629183926493188	164119125152104
HiC_scaffold_11	23336372	23336458	NDUFS3_2	1	-	25500	23336372	23336458	1	1	86
HiC_scaffold_3	41091856	41092307	NDUFS4_1	1	-	25500	41091856	41092307	2	1225	98227
HiC_scaffold_12	143651848	143747786	NDUFS4_2	1	-	25500	143651848	143747786	4	1373454826495868	1017117371
HiC_scaffold_4	65982735	65986125	NDUFS5_1	1	+	25500	65982735	65986125	2	13326	22165
HiC_scaffold_12	190109508	190123747	NDUFS6_1	1	+	25500	190109508	190123747	3	11270114181	13412559
HiC_scaffold_4	1355546	1361828	NDUFS7_1	1	+	25500	1355546	1361828	5	14113438653186184	62200449898
HiC_scaffold_11	6775889	6777296	NDUFS8_1	1	-	25500	6775889	6777296	3	12101238	128131170
HiC_scaffold_11	6902414	6906773	NDUFV1_1	1	-	25500	6902414	6906773	9	11764407381023177e13	8014380167212192e8
HiC_scaffold_3	170054995	170055710	NDUFV2_1	1	-	25500	170054995	170055710	2	1384	80332
HiC_scaffold_26	97486151	97546595	NDUFV2_2	1	+	25500	97486151	97546595	7	13646380210268116e12	62621161641137490
HiC_scaffold_23	59486819	59500311	NDUFV3_1	1	-	25500	59486819	59500311	2	113389	125104
HiC_scaffold_25	102174189	102410304	NEB_1	1	+	25500	102174189	102410304	161	Inf	Inf
HiC_scaffold_3	29398282	29531089	NEBL_1	1	+	25500	29398282	29531089	23	11233215748236194e101	7410411011098099e47
HiC_scaffold_21	57701916	57871870	NECAB1_1	1	+	25500	57701916	57871870	9	1274028761012502e31	9810798134122772e6
HiC_scaffold_7	43797420	43824265	NECAB2_1	1	+	25500	43797420	43824265	7	13484159131766122e13	10798137771107492
HiC_scaffold_8	52932708	52959739	NECAB3_1	1	-	25500	52932708	52959739	8	1567773155221492e14	9274110831379808e3
HiC_scaffold_8	52943799	52946084	NECAB3_2	1	-	25500	52943799	52946084	4	177315522149	9211083137
HiC_scaffold_3	63837569	63847270	NECAP1_1	1	-	25500	63837569	63847270	8	14982371263235543e11	8910117911086139e4
HiC_scaffold_4	42041611	42052795	NECAP2_1	1	+	25500	42041611	42052795	6	12545757377638674e5	899811083107179
HiC_scaffold_11	130184220	130251505	NECTIN1_1	1	-	25500	130184220	130251505	6	1900710604111351e9	54514911630535376
HiC_scaffold_26	9696542	9717527	NECTIN2_1	1	+	25500	9696542	9717527	8	12384473603414736e15	23014029311615264e5
HiC_scaffold_14	75091761	75114742	NECTIN3_1	1	-	25500	75091761	75114742	5	1639295601249922600	578155110296347
HiC_scaffold_4	189646819	189662920	NECTIN4_1	1	-	25500	189646819	189662920	9	1530102717442139e17	22177711551491162e7
HiC_scaffold_3	160672607	160728916	NEDD1_1	1	+	25500	160672607	160728916	14	14156950312453406e47	13492116140230198e21
HiC_scaffold_15	59134760	59195561	NEDD4_1	1	-	25500	59134760	59195561	24	15842974362838219e89	9877891075959719e43
HiC_scaffold_26	47421956	47842230	NEDD4L_1	1	-	25500	47421956	47842230	33	12993420856297252e147	9871951075959751e63
HiC_scaffold_1	16773337	16807591	NEDD9_1	1	-	25500	16773337	16807591	9	14115643565587443e19	50986104809197115e9
HiC_scaffold_13	26578995	26587234	NEFH_1	1	-	25500	26578995	26587234	12	11303647008419339e23	8021526610489363e17
HiC_scaffold_13	48672635	48675527	NEFL_1	1	+	25500	48672635	48675527	4	175120282573	746293125320
HiC_scaffold_13	48729613	48734104	NEFM_1	1	-	25500	48729613	48734104	7	15087391048129422e6	4371372512398313e5
HiC_scaffold_4	104544296	105688706	NEGR1_1	1	-	25500	104544296	105688706	6	12533774013295003e15	119149131125233150
HiC_scaffold_15	77723166	77726614	NEIL1_1	1	+	25500	77723166	77726614	5	12184240527983324	4341226598125
HiC_scaffold_13	37639780	37681369	NEIL2_1	1	-	25500	37639780	37681369	3	1302941450	278197140
HiC_scaffold_8	9779192	9804500	NEIL3_1	1	-	25500	9779192	9804500	7	17208908921032227e12	17335011016477213e3
HiC_scaffold_7	58572704	58772355	NEK1_1	1	-	25500	58572704	58772355	22	12991425674221616e97	13713120614924817e41
HiC_scaffold_16	127852024	128056600	NEK10_1	1	-	25500	127852024	128056600	29	11766116632021213e142	56110110101143876e56
HiC_scaffold_16	112874473	113347404	NEK11_1	1	-	25500	112874473	113347404	9	12106002433753159e32	17962921101461278e8
HiC_scaffold_19	87692495	87700953	NEK2_1	1	+	25500	87692495	87700953	7	19301433344041842e7	952152428312522e3
HiC_scaffold_24	5037934	5061119	NEK3_1	1	-	25500	5037934	5061119	8	15247135381669615e18	12813420083658385e3
HiC_scaffold_14	14495751	14520679	NEK4_1	1	+	25500	14495751	14520679	8	11550309933994875e15	9226619710714977e6
HiC_scaffold_24	4957938	5053637	NEK5_1	1	-	25500	4957938	5053637	2	195647	20653
HiC_scaffold_2	76857613	76886792	NEK6_1	1	+	25500	76857613	76886792	8	11468427590801033e16	14362110107107952e5
HiC_scaffold_19	24100318	24215521	NEK7_1	1	-	25500	24100318	24215521	8	12974433918556191e20	1071139511010762e5
HiC_scaffold_15	111727468	111732750	NEK8_1	1	-	25500	111727468	111732750	12	13335849841747241e25	1581581641491227e19
HiC_scaffold_9	32327887	32375493	NEK9_1	1	+	25500	32327887	32375493	20	1.2396503856356943e+90	21817657681071316e39
HiC_scaffold_27	4963935	4992851	NELFA_1	1	+	25500	4963935	4992851	12	11677118410199392e39	21517016186128654e15
HiC_scaffold_2	927314	936431	NELFB_1	1	-	25500	927314	936431	13	12254612862325236e30	14011013710414398e21
HiC_scaffold_8	79133485	79143069	NELFCD_1	1	+	25500	79133485	79143069	13	13271409461551606e31	11611011010715211e21
HiC_scaffold_1	47187165	47191820	NELFE_1	1	-	25500	47187165	47191820	9	11776210622972565e16	10195531403173575e5
HiC_scaffold_1	47193545	47193625	NELFE_2	1	-	25500	47193545	47193625	1	1	80
HiC_scaffold_11	50898559	51902193	NELL1_1	1	-	25500	50898559	51902193	18	1477815550462003e84	2241761941438912e32
HiC_scaffold_3	99149149	99643258	NELL2_1	1	-	25500	99149149	99643258	20	15860752095091996e91	4722417919114096e36
HiC_scaffold_9	58954553	59004935	NEMF_1	1	+	25500	58954553	59004935	26	1104212266174939e106	5671101131146687e47
HiC_scaffold_3	113493973	113501897	NEMP1_1	1	-	25500	113493973	113501897	7	1857179528363416e8	1761732091169568300
HiC_scaffold_25	57859187	57868873	NEMP2_1	1	+	25500	57859187	57868873	6	11221235940628428e4	23083113209176108
HiC_scaffold_19	87074490	87076645	NENF_1	1	-	25500	87074490	87076645	3	18752100	17310156
HiC_scaffold_15	75685719	75870162	NEO1_1	1	+	25500	75685719	75870162	26	1598568912705465e128	3172751521371553e58
HiC_scaffold_23	37197716	37210417	NEPRO_1	1	+	25500	37197716	37210417	6	1125618483793824e6	16414377362263468
HiC_scaffold_58681	16513	24595	NES_1	1	-	25500	16513	24595	9	12895771846281833e14	26314317960859416e8
HiC_scaffold_3	51091020	51124736	NET1_1	1	-	25500	51091020	51124736	10	17731985262235523e20	4041851672577795e10
HiC_scaffold_26	32289706	32498255	NETO1_1	1	+	25500	32289706	32498255	8	12746524102907138e21	47140248128227115e5
HiC_scaffold_7	2758392	2800467	NETO2_1	1	+	25500	2758392	2800467	8	16596767211146117e17	5014024844128227e6
HiC_scaffold_20	49345299	49346149	NETO2_2	1	-	25500	49345299	49346149	2	1300	254551
HiC_scaffold_1	47114591	47117060	NEU1_1	1	-	25500	47114591	47117060	5	132072815292279	221227185260191
HiC_scaffold_25	10028455	10031151	NEU2_1	1	-	25500	10028455	10031151	2	12512	926185
HiC_scaffold_11	75366352	75372963	NEU3_1	1	+	25500	75366352	75372963	3	155336265	230722347
HiC_scaffold_25	1347730	1350118	NEU4_1	1	-	25500	1347730	1350118	4	143317132192	287413242197
HiC_scaffold_6	65079885	65154028	NEURL1_1	1	+	25500	65079885	65154028	6	15423054873704394e9	83242320689146220
HiC_scaffold_12	291513	313066	NEURL1B_1	1	-	25500	291513	313066	3	178521009	242125545
HiC_scaffold_8	65765739	65767350	NEURL2_1	1	-	25500	65765739	65767350	2	1872	110740
HiC_scaffold_18	22863494	22863970	NEURL3_1	1	-	25500	22863494	22863970	1	1	476
HiC_scaffold_15	118939432	118951336	NEURL4_1	1	-	25500	118939432	118951336	29	11006126515341822e98	20016711314310786e62
HiC_scaffold_25	67445286	67446350	NEUROD1_1	1	+	25500	67445286	67446350	2	1916	911149
HiC_scaffold_16	36056551	36057696	NEUROD2_1	1	-	25500	36056551	36057696	1	1	1145
HiC_scaffold_3	110181683	110182669	NEUROD4_1	1	+	25500	110181683	110182669	1	1	986
HiC_scaffold_10	54749645	54750655	NEUROD6_1	1	+	25500	54749645	54750655	1	1	1010
HiC_scaffold_12	48858000	48858530	NEUROG1_1	1	+	25500	48858000	48858530	1	1	530
HiC_scaffold_27	125441415	125442233	NEUROG2_1	1	+	25500	125441415	125442233	2	1121	113698
HiC_scaffold_6	22609694	22610278	NEUROG3_1	1	+	25500	22609694	22610278	3	1154484	119326101
HiC_scaffold_20	106557001	106562731	NEXMIF_1	1	+	25500	106557001	106562731	4	167929625639	741898208492
HiC_scaffold_4	113263813	113291436	NEXN_1	1	+	25500	113263813	113291436	11	13985588373962202e27	19177149411971762e14
HiC_scaffold_16	13028211	13351221	NF1_1	1	+	25500	13028211	13351221	56	Inf	5914383189107745e141
HiC_scaffold_13	26052077	26141462	NF2_1	1	-	25500	26052077	26141462	16	11157013858167868e59	4714012810721515e26
HiC_scaffold_3	185460748	185461080	NFAM1_1	1	-	25500	185460748	185461080	2	1187	152146
HiC_scaffold_19	14424898	14501747	NFASC_1	1	-	25500	14424898	14501747	29	14229638915080162e122	23068131149119174e64
HiC_scaffold_7	28769297	28904313	NFAT5_1	1	+	25500	28769297	28904313	17	17273083880843946e74	7112844563191192e31
HiC_scaffold_26	26080994	26167695	NFATC1_1	1	-	25500	26080994	26167695	9	13581770532083332e22	3233321311371702e11
HiC_scaffold_8	71005372	71119462	NFATC2_1	1	-	25500	71005372	71119462	9	12023429191443427e22	1944881251371702e11
HiC_scaffold_22	26018066	26037569	NFATC2IP_1	1	-	25500	26018066	26037569	5	1125339211907619200	155143185203197
HiC_scaffold_7	27325040	27443560	NFATC3_1	1	+	25500	27325040	27443560	10	14198045601669276e30	10111361611971729e13
HiC_scaffold_9	88694702	88712488	NFATC4_1	1	-	25500	88694702	88712488	11	17689222980910206e30	6220038611959136e15
HiC_scaffold_3	109449847	109452135	NFE2_1	1	-	25500	109449847	109452135	2	12182	1010107
HiC_scaffold_16	34495188	34504197	NFE2L1_1	1	-	25500	34495188	34504197	7	12440281733773457e8	1337161928013113e4
HiC_scaffold_25	72418769	72425312	NFE2L2_1	1	+	25500	72418769	72425312	7	11224443845555322e8	2.6395835914944358e+17
HiC_scaffold_10	60752163	60793668	NFE2L3_1	1	-	25500	60752163	60793668	7	15086407518891053e5	5031198312513716e4
HiC_scaffold_4	91553193	92213562	NFIA_1	1	+	25500	91553193	92213562	10	12711294762775534e38	9553065741131282e10
HiC_scaffold_2	20675282	20936432	NFIB_1	1	-	25500	20675282	20936432	11	11641726978301682e36	1288983164185134e13
HiC_scaffold_4	4482283	4586453	NFIC_1	1	+	25500	4482283	4586453	8	179533833718441e24	9571741221221251e5
HiC_scaffold_2	120127770	120129152	NFIL3_1	1	-	25500	120127770	120129152	1	1	1382
HiC_scaffold_4	18059078	18119871	NFIX_1	1	+	25500	18059078	18119871	9	14573946066465229e24	5486274116137123e8
HiC_scaffold_27	116992247	117093479	NFKB1_1	1	+	25500	116992247	117093479	19	14162953372557756e75	10114915516410189e36
HiC_scaffold_6	64083680	64088990	NFKB2_1	1	+	25500	64083680	64088990	19	11825917891232146e53	10115210415510183e38
HiC_scaffold_9	75279228	75281686	NFKBIA_1	1	+	25500	75279228	75281686	5	11064150119972202	22710720986257
HiC_scaffold_26	3676179	3684393	NFKBIB_1	1	+	25500	3676179	3684393	6	1633565176742778e5	17910119711089248
HiC_scaffold_26	1569580	1574786	NFKBID_1	1	+	25500	1569580	1574786	9	1688122914561718e16	8015513710414313e9
HiC_scaffold_58142	3055	8526	NFKBIE_1	1	+	25500	3055	8526	5	1202277835905233	18223998227239
HiC_scaffold_1	46835288	46844573	NFKBIL1_1	1	+	25500	46835288	46844573	3	182998783	278224503
HiC_scaffold_15	5274785	5279965	NFKBIZ_1	1	+	25500	5274785	5279965	10	18071010140616727e19	1401043322541191e14
HiC_scaffold_18	10471691	10549548	NFRKB_1	1	+	25500	10471691	10549548	23	12891362853706535e93	13420012817010188e47
HiC_scaffold_8	55007803	55020420	NFS1_1	1	+	25500	55007803	55020420	8	1738669472737451e13	921341581018384e4
HiC_scaffold_1	116415564	116415978	NFS1_2	1	-	25500	116415564	116415978	3	1169281	59110134
HiC_scaffold_21547	9	619	NFS1_3	1	+	25500	9	619	3	1187393	7717218
HiC_scaffold_59707	21127	24926	NFS1_4	1	+	25500	21127	24926	4	1167521683648	4111386152
HiC_scaffold_18	47847967	47875081	NFU1_1	1	-	25500	47847967	47875081	5	16787141881969525e3	1795911368134
HiC_scaffold_2	40638061	40692160	NFX1_1	1	+	25500	40638061	40692160	19	1603771791087714e73	10071617710768138e34
HiC_scaffold_27	55868710	55952911	NFXL1_1	1	-	25500	55868710	55952911	22	12204325148319064e89	15583104711641385e42
HiC_scaffold_3	169369067	169375203	NFYB_1	1	-	25500	169369067	169375203	5	1892275642266045	778019713192
HiC_scaffold_4	67835789	67866302	NFYC_1	1	+	25500	67835789	67866302	9	1100911154914882e25	10471107981731612e7
HiC_scaffold_9	30111318	30116134	NGB_1	1	+	25500	30111318	30116134	4	1261832714686	86113119131
HiC_scaffold_9	90239195	90249074	NGDN_1	1	-	25500	90239195	90249074	6	11480174322452734e4	1581671048613759
HiC_scaffold_25	10123728	10166891	NGEF_1	1	+	25500	10123728	10166891	13	1657066842430927e43	14383182158155127e18
HiC_scaffold_4	162924069	162924794	NGF_1	1	-	25500	162924069	162924794	2	1361	356365
HiC_scaffold_16	33083947	33093463	NGFR_1	1	-	25500	33083947	33093463	5	1930229161729374	299161251356143
HiC_scaffold_16	126590094	126659313	NGLY1_1	1	-	25500	126590094	126659313	12	17181071814893168e37	16417319116110714e19
HiC_scaffold_15	88133184	88137398	NGRN_1	1	-	25500	88133184	88137398	4	124435974111	71380110104
HiC_scaffold_25	25618231	25738044	NHEJ1_1	1	+	25500	25618231	25738044	5	181388469913119680	17621212868119
HiC_scaffold_4	188375826	188376224	NHLH1_1	1	+	25500	188375826	188376224	1	1	398
HiC_scaffold_4	163679083	163679487	NHLH2_1	1	-	25500	163679083	163679487	1	1	404
HiC_scaffold_1	27339123	27340322	NHLRC1_1	1	-	25500	27339123	27340322	3	1337880	317530320
HiC_scaffold_6	75617219	75665775	NHLRC2_1	1	+	25500	75617219	75665775	11	12077178232358928e33	176152455122129e17
HiC_scaffold_24	8905207	8918236	NHLRC3_1	1	-	25500	8905207	8918236	6	18013780925411948e5	25111092191152140
HiC_scaffold_23	63856509	63859293	NHP2_1	1	+	25500	63856509	63859293	4	122822802663	15871104122
HiC_scaffold_20	176337358	176735416	NHS_1	1	-	25500	176337358	176735416	10	13433385877781134e28	6051252981131192e14
HiC_scaffold_1	162162266	162346668	NHSL1_1	1	-	25500	162162266	162346668	12	16020680969417327e33	6561311041912812e21
HiC_scaffold_20	110052658	110595864	NHSL2_1	1	-	25500	110052658	110595864	6	1157427193370118e8	3111346441670158300
HiC_scaffold_14	17282048	17284843	NICN1_1	1	+	25500	17282048	17284843	5	11301172622852672	13117311656125
HiC_scaffold_19	61739953	61835105	NID1_1	1	-	25500	61739953	61835105	22	11071192934484664e85	1191101221551731e49
HiC_scaffold_9	56679051	56758868	NID2_1	1	+	25500	56679051	56758868	22	17809961800122637e85	17621292230772e50
HiC_scaffold_25	45836138	45848434	NIF3L1_1	1	-	25500	45836138	45848434	5	1481166381157612e3	18577137167374
HiC_scaffold_25	140396850	140404739	NIFK_1	1	+	25500	140396850	140404739	4	1143754997747	125110206143
HiC_scaffold_12	151015005	151036649	NIM1K_1	1	-	25500	151015005	151036649	3	1483921358	746269287
HiC_scaffold_9	58000392	58094827	NIN_1	1	+	25500	58000392	58094827	30	11227927280448025e129	18277170191146164e68
HiC_scaffold_2	123283534	123287887	NINJ1_1	1	+	25500	123283534	123287887	2	14202	227152
HiC_scaffold_3	56633672	56635163	NINJ2_1	1	+	25500	56633672	56635163	2	11328	221164
HiC_scaffold_7	28507833	28509497	NIP7_1	1	+	25500	28507833	28509497	5	117334311721549	5383158140116
HiC_scaffold_15	133231839	133293685	NIPA1_1	1	+	25500	133231839	133293685	4	1254295528361335	4789155512
HiC_scaffold_15	133316230	133357669	NIPA2_1	1	+	25500	133316230	133357669	6	1290423722256934e9	137568615854877
HiC_scaffold_27	56081370	56090846	NIPAL1_1	1	+	25500	56081370	56090846	5	15721820388729404	2698316150074
HiC_scaffold_21	65825224	65894521	NIPAL2_1	1	-	25500	65825224	65894521	6	1122343346325436e7	926586137122176
HiC_scaffold_4	50134664	50165690	NIPAL3_1	1	+	25500	50134664	50165690	10	12118411271201119e26	6817059140951377e8
HiC_scaffold_12	158207552	158326897	NIPBL_1	1	-	25500	158207552	158326897	46	1934188144346263e210	36217917627214633e108
HiC_scaffold_13	26174233	26193812	NIPSNAP1_1	1	+	25500	26174233	26193812	8	11027410844153412e19	8612510171140927e3
HiC_scaffold_22	41894332	41914290	NIPSNAP2_1	1	+	25500	41894332	41914290	7	13394379749131618e11	1289268143928362
HiC_scaffold_2	53577873	53584545	NIPSNAP3A_1	1	+	25500	53577873	53584545	5	12266461764226600	2121581498674
HiC_scaffold_2	53610195	53617505	NIPSNAP3A_2	1	+	25500	53610195	53617505	5	12221295770667236	2121581498674
HiC_scaffold_14	14724243	14761199	NISCH_1	1	-	25500	14724243	14761199	22	11011171022402797e81	60816112815515805e43
HiC_scaffold_4	189696478	189698305	NIT1_1	1	+	25500	189696478	189698305	5	137669710021565	266104134125263
HiC_scaffold_15	2967178	2981943	NIT2_1	1	+	25500	2967178	2981943	9	12235446483418926e20	11614089897777101e4
HiC_scaffold_4	57092796	57098531	NKAIN1_1	1	+	25500	57092796	57098531	4	1245441365656	1377720080
HiC_scaffold_1	146124643	146786190	NKAIN2_1	1	+	25500	146124643	146786190	5	19586845694063346e7	137802005686
HiC_scaffold_21	24186290	24424802	NKAIN3_1	1	+	25500	24186290	24424802	3	139954238316	14980197
HiC_scaffold_14235	465	593	NKAIN4_1	1	+	25500	465	593	1	1	128
HiC_scaffold_20	37452570	37470711	NKAP_1	1	+	25500	37452570	37470711	7	12884461611852122e12	3.8677681046814323e+17
HiC_scaffold_1	40712143	40713003	NKAPL_1	1	+	25500	40712143	40713003	2	1448	122413
HiC_scaffold_7	10095902	10205126	NKD1_1	1	+	25500	10095902	10205126	8	15418961795094108e21	3213410795140831e5
HiC_scaffold_12	200430138	200433476	NKD2_1	1	-	25500	200430138	200433476	4	1139725483247	12513114692
HiC_scaffold_16	124484410	124490625	NKIRAS1_1	1	-	25500	124484410	124490625	3	129646124	23924892
HiC_scaffold_16	38124716	38126318	NKIRAS2_1	1	+	25500	38124716	38126318	3	15091364	95242239
HiC_scaffold_26	9960737	9962413	NKPD1_1	1	-	25500	9960737	9962413	2	1652	6291025
HiC_scaffold_20	37849598	37852707	NKRF_1	1	+	25500	37849598	37852707	2	11155	1131955
HiC_scaffold_14	23299917	23352353	NKTR_1	1	-	25500	23299917	23352353	18	11651226640505988e62	8010753955421189e31
HiC_scaffold_27	5781747	5782514	NKX1-1_1	1	+	25500	5781747	5782514	2	1217	80551
HiC_scaffold_6	85778498	85781086	NKX1-2_1	1	-	25500	85778498	85781086	2	12410	161179
HiC_scaffold_9	74076203	74078239	NKX2-1_1	1	+	25500	74076203	74078239	2	11312	371725
HiC_scaffold_8	23364165	23365776	NKX2-2_1	1	-	25500	23364165	23365776	2	11355	557257
HiC_scaffold_6	61117662	61120210	NKX2-3_1	1	+	25500	61117662	61120210	4	16718212349	62293491200
HiC_scaffold_8	23040360	23041805	NKX2-4_1	1	-	25500	23040360	23041805	3	1461321	41554125
HiC_scaffold_23	70943144	70945603	NKX2-5_1	1	+	25500	70943144	70945603	3	118192110	329287350
HiC_scaffold_13	50991593	50992159	NKX2-6_1	1	+	25500	50991593	50992159	1	1	566
HiC_scaffold_9	73977591	73978921	NKX2-8_1	1	+	25500	73977591	73978921	3	17801218	104395113
HiC_scaffold_13	51016603	51017019	NKX3-1_1	1	+	25500	51016603	51017019	1	1	416
HiC_scaffold_27	13187987	13190451	NKX3-2_1	1	-	25500	13187987	13190451	2	12070	434395
HiC_scaffold_27	94882267	94884843	NKX6-1_1	1	-	25500	94882267	94884843	2	12407	257170
HiC_scaffold_6	93508828	93509669	NKX6-2_1	1	-	25500	93508828	93509669	3	1498741	248167101
HiC_scaffold_37313	261	911	NKX6-2_2	1	-	25500	261	911	2	1247	170404
HiC_scaffold_13	59707008	59712252	NKX6-3_1	1	+	25500	59707008	59712252	4	1245950125132	38016789113
HiC_scaffold_16	17602662	17610559	NLE1_1	1	-	25500	17602662	17610559	7	11591450414745085e7	68158203869874150
HiC_scaffold_3952	284	364	NLE1_2	1	+	25500	284	364	1	1	80
HiC_scaffold_5	48595351	49563217	NLGN1_1	1	+	25500	48595351	49563217	5	1296621961340965e9	494152212791818
HiC_scaffold_15	119029516	119038864	NLGN2_1	1	+	25500	119029516	119038864	7	13825593662806577e8	45547152185194594e3
HiC_scaffold_20	111441533	111460059	NLGN3_1	1	-	25500	111441533	111460059	7	11478436911310128e12	8397911851495959e3
HiC_scaffold_20	190430717	190818157	NLGN4X_1	1	+	25500	190430717	190818157	5	11842513743343763e8	473152185791845
HiC_scaffold_15	112327985	112530665	NLK_1	1	-	25500	112327985	112530665	11	13368434011748336e33	5392197891012069e12
HiC_scaffold_12	129524645	129610966	NLN_1	1	-	25500	129524645	129610966	12	11354315361159853e39	12813712818520334e19
HiC_scaffold_22	2920890	2936075	NLRC3_1	1	-	25500	2920890	2936075	12	1327802203328334e30	8680808080867778e10
HiC_scaffold_7	16723649	16780474	NLRC5_1	1	+	25500	16723649	16780474	11	13111442948014985e29	29668320161908922e9
HiC_scaffold_15	117219769	117220290	NLRP1_1	1	+	25500	117219769	117220290	2	1334	296188
HiC_scaffold_26	22273389	22274675	NLRP11_1	1	-	25500	22273389	22274675	3	1130967	8662320
HiC_scaffold_26	20102824	20122545	NLRP12_1	1	-	25500	20102824	20122545	6	11300517674178522e9	176146164404224130
HiC_scaffold_26	20118473	20122030	NLRP12_2	1	-	25500	20118473	20122030	3	11793463	16432095
HiC_scaffold_11	66428314	66452022	NLRP14_1	1	-	25500	66428314	66452022	10	16752931110919115e27	17017016717317022e14
HiC_scaffold_23	47323822	47346545	NLRP3_1	1	+	25500	47323822	47346545	9	14595477858551062e21	28417610434791707e10
HiC_scaffold_26	22288946	22292937	NLRP4_1	1	+	25500	22288946	22292937	8	12607306633483505e12	28141925413711013e5
HiC_scaffold_26	22342282	22361167	NLRP5_1	1	+	25500	22342282	22361167	5	189810151579018720	27868401170170
HiC_scaffold_11	2806238	2807902	NLRP6_1	1	-	25500	2806238	2807902	7	13127461161125814e6	92215595919465120
HiC_scaffold_26	21289164	21290336	NLRP7_1	1	-	25500	21289164	21290336	4	1466724961	269239212212
HiC_scaffold_11	129587132	129595580	NLRX1_1	1	+	25500	129587132	129595580	6	11000571865957456e4	61782759383251320
HiC_scaffold_15	87299533	87300444	NMB_1	1	+	25500	87299533	87300444	2	1763	146149
HiC_scaffold_1	166543688	166563305	NMBR_1	1	-	25500	166543688	166563305	3	1312319208	401347410
HiC_scaffold_22	1285024	1285969	NME3_1	1	-	25500	1285024	1285969	5	1196432604902	11311910412244
HiC_scaffold_22	301228	302622	NME4_1	1	+	25500	301228	302622	4	12114181273	134104119122
HiC_scaffold_12	45600130	45637921	NME5_1	1	+	25500	45600130	45637921	5	11232613173321204e4	12820310111386
HiC_scaffold_14	18239531	18243716	NME6_1	1	+	25500	18239531	18243716	5	12150313335834036	9210438161149
HiC_scaffold_4	193997116	194195125	NME7_1	1	-	25500	193997116	194195125	9	17800510220414098e31	1109865107215441e8
HiC_scaffold_10	33152029	33227384	NME8_1	1	-	25500	33152029	33227384	6	11611761386656334e9	2001341167110762
HiC_scaffold_16	102055164	102105980	NME9_1	1	+	25500	102055164	102105980	5	13647542897490818e4	53104116149140
HiC_scaffold_9	113317597	113318631	NMES1_1	1	+	25500	113317597	113318631	2	1979	8356
HiC_scaffold_25	102755608	102763686	NMI_1	1	+	25500	102755608	102763686	3	139277903	161191176
HiC_scaffold_4	35536492	35545424	NMNAT1_1	1	+	25500	35536492	35545424	3	145818550	119179383
HiC_scaffold_19	43615672	43820117	NMNAT2_1	1	+	25500	43615672	43820117	11	11624161634751659e44	8386688012580446e9
HiC_scaffold_5	55549300	55607173	NMNAT3_1	1	-	25500	55549300	55607173	3	11519657767	170185107
HiC_scaffold_57363	12757	13083	NMNAT3_2	1	-	25500	12757	13083	1	1	326
HiC_scaffold_37774	82	267	NMNAT3_3	1	+	25500	82	267	1	1	185
HiC_scaffold_22	3795817	3801146	NMRAL1_1	1	-	25500	3795817	3801146	4	1147432595094	176188254236
HiC_scaffold_2	94825750	94831842	NMRK1_1	1	-	25500	94825750	94831842	4	17248716004	1046814989
HiC_scaffold_4	5054838	5057477	NMRK2_1	1	+	25500	5054838	5057477	3	120832563	8610777
HiC_scaffold_30857	41	2002	NMRK2_2	1	-	25500	41	2002	4	145116681909	7710715553
HiC_scaffold_11432	1623	1700	NMS_1	1	-	25500	1623	1700	1	1	77
HiC_scaffold_56686	538	615	NMS_2	1	-	25500	538	615	1	1	77
HiC_scaffold_16	40452003	40485733	NMT1_1	1	+	25500	40452003	40485733	10	11887222497234591e29	13114311992116165e12
HiC_scaffold_4	103248508	103249794	NMT1_2	1	-	25500	103248508	103249794	4	13555201054	350107532233
HiC_scaffold_3	37473573	37512152	NMT2_1	1	+	25500	37473573	37512152	10	16739972199371015e26	1311431199211317e13
HiC_scaffold_12	28072355	28086922	NMUR2_1	1	+	25500	28072355	28086922	3	11053414302	722122266
HiC_scaffold_8	56836956	56838318	NNAT_1	1	+	25500	56836956	56838318	3	19741289	718074
HiC_scaffold_11	123029174	123044711	NNMT_1	1	+	25500	123029174	123044711	3	1105015341	152197197
HiC_scaffold_12	150598380	150701795	NNT_1	1	-	25500	150598380	150701795	21	11826333720998227e83	1461161198015818e44
HiC_scaffold_27	63092917	63110331	NOA1_1	1	-	25500	63092917	63110331	11	14442010110881342e31	19411611313192106e14
HiC_scaffold_7	28951789	28975569	NOB1_1	1	-	25500	28951789	28975569	6	15171576078762347e6	2729812513413759
HiC_scaffold_10	150343576	150346615	NOBOX_1	1	-	25500	150343576	150346615	7	1717957128324603e7	95200591491105360
HiC_scaffold_4	25093776	25104228	NOC2L_1	1	-	25500	25093776	25104228	10	12002468450455837e20	11014911011014018e12
HiC_scaffold_6	54799186	54832840	NOC3L_1	1	-	25500	54799186	54832840	15	13382412688109438e49	11998128182716208e25
HiC_scaffold_13	765349	771896	NOC4L_1	1	-	25500	765349	771896	10	12646047661156142e17	1131078315810765e11
HiC_scaffold_27	166738901	166775674	NOCT_1	1	+	25500	166738901	166775674	3	13448035944	179284830
HiC_scaffold_10	55866250	55897451	NOD1_1	1	+	25500	55866250	55897451	9	11397628415040185e22	20017318238671806e5
HiC_scaffold_7	10271040	10309904	NOD2_1	1	+	25500	10271040	10309904	7	11031317529265153e14	458104180883808400
HiC_scaffold_6	21478474	21485394	NODAL_1	1	+	25500	21478474	21485394	3	145286769	164695152
HiC_scaffold_16	25795635	25796330	NOG_1	1	-	25500	25795635	25796330	1	1	695
HiC_scaffold_17	19890260	19988927	NOL10_1	1	-	25500	19890260	19988927	19	15241170381754728e73	116101242170891e32
HiC_scaffold_16	45149359	45184083	NOL11_1	1	-	25500	45149359	45184083	14	127014432042234e44	11010768146125177e22
HiC_scaffold_3	180175313	180179969	NOL12_1	1	+	25500	180175313	180179969	6	11971226527704095e4	80107471467483
HiC_scaffold_7	26636523	26637299	NOL3_1	1	+	25500	26636523	26637299	2	1466	290311
HiC_scaffold_26	75973129	76501722	NOL4_1	1	+	25500	75973129	76501722	11	18973913550913657e43	26314911011313126e16
HiC_scaffold_8	51791562	51920975	NOL4L_1	1	-	25500	51791562	51920975	11	15441610165006772e30	21820311919118526e16
HiC_scaffold_2	40799087	40807961	NOL6_1	1	-	25500	40799087	40807961	23	13615771106132017e70	14610119492122977e48
HiC_scaffold_1	20843843	20846780	NOL7_1	1	+	25500	20843843	20846780	3	12552804	17962134
HiC_scaffold_2	124472807	124504624	NOL8_1	1	+	25500	124472807	124504624	9	11531415569156384e24	1402154423386197e8
HiC_scaffold_4	31500002	31534389	NOL9_1	1	-	25500	31500002	31534389	8	11387473550942478e16	13417917016110489e6
HiC_scaffold_6	64041055	64047999	NOLC1_1	1	-	25500	64041055	64047999	12	13285749161297151e25	1559210716765201e15
HiC_scaffold_14	70610271	70642697	NOM1_1	1	+	25500	70610271	70642697	13	11784756222806488e35	14313414017911317e22
HiC_scaffold_22	14502135	14561805	NOMO2_1	1	+	25500	14502135	14561805	29	13657777512078141e122	11389441011077124e61
HiC_scaffold_20	111310329	111317979	NONO_1	1	-	25500	111310329	111317979	10	11446179025253058e20	1311103810483195e11
HiC_scaffold_9	97307600	97307737	NOP10_1	1	+	25500	97307600	97307737	1	1	137
HiC_scaffold_27	3910011	3930894	NOP14_1	1	+	25500	3910011	3930894	16	1431447496398648e54	1941341405053107e28
HiC_scaffold_3	28535509	28536047	NOP16_1	1	-	25500	28535509	28536047	3	1182297	14392242
HiC_scaffold_23	66120321	66125068	NOP16_2	1	+	25500	66120321	66125068	4	120039224608	104113119140
HiC_scaffold_3	62379075	62387508	NOP2_1	1	-	25500	62379075	62387508	10	11682203123132531e20	4372301228914013e10
HiC_scaffold_26	12884478	12893695	NOP53_1	1	+	25500	12884478	12893695	11	14563511570317266e24	2241856892104867e10
HiC_scaffold_8	47191522	47195131	NOP56_1	1	-	25500	47191522	47195131	9	1336842111613472e15	12514698152188196e8
HiC_scaffold_25	44257388	44286025	NOP58_1	1	-	25500	44257388	44286025	11	12602770310537112e32	1341401641251461e14
HiC_scaffold_12	174533571	174534991	NOP58_2	1	-	25500	174533571	174534991	2	11203	1181218
HiC_scaffold_9	88790244	88798292	NOP9_1	1	-	25500	88790244	88798292	10	1458954136418393e19	15510423912213729e13
HiC_scaffold_13	15216209	15313632	NOS1_1	1	-	25500	15216209	15313632	28	11844421955007107e114	11919414911989202e60
HiC_scaffold_4	190810597	191272862	NOS1AP_1	1	+	25500	190810597	191272862	11	11357623253483597e44	10471927111014014e13
HiC_scaffold_15	112836289	112872229	NOS2_1	1	+	25500	112836289	112872229	23	1110536735092605e88	7414015595140139e47
HiC_scaffold_14	60024766	60042094	NOS3_1	1	+	25500	60024766	60042094	26	11422215624473765e96	1551071491649214e56
HiC_scaffold_4	15720745	15721573	NOSIP_1	1	-	25500	15720745	15721573	2	1197	173632
HiC_scaffold_26	13986447	13994219	NOSIP_2	1	+	25500	13986447	13994219	8	16242166633266235e11	68107801407418515e3
HiC_scaffold_25	81348775	81401869	NOSTRIN_1	1	-	25500	81348775	81401869	12	16051786789141307e36	1317792122110125e13
HiC_scaffold_2	2395400	2423288	NOTCH1_1	1	-	25500	2395400	2423288	34	15238081171519466e136	4407735631429616e83
HiC_scaffold_4	170170730	170297276	NOTCH2_1	1	+	25500	170170730	170297276	31	15106571897742565e153	8312223615518819e74
HiC_scaffold_4	20460543	20505595	NOTCH3_1	1	+	25500	20460543	20505595	33	1787480958891911e141	5914033512223613e78
HiC_scaffold_1	47422354	47447339	NOTCH4_1	1	-	25500	47422354	47447339	26	1820143720313029e100	6479814929377224e59
HiC_scaffold_18	69592563	69598364	NOTO_1	1	-	25500	69592563	69598364	3	155965746	509856
HiC_scaffold_16	60395139	60400373	NOTUM_1	1	-	25500	60395139	60400373	10	14546961565183925e18	3054114310419199e9
HiC_scaffold_21	87667520	87675145	NOV_1	1	+	25500	87667520	87675145	4	1130639057333	224242215293
HiC_scaffold_9	85509045	85675126	NOVA1_1	1	+	25500	85509045	85675126	6	11821542581311672e11	1.3414383176187101e+17
HiC_scaffold_26	10833245	10863398	NOVA2_1	1	-	25500	10833245	10863398	4	1105571701630074	108216414380
HiC_scaffold_1	181454881	181526249	NOX3_1	1	-	25500	181454881	181526249	10	11602420861369476e29	12512214616425118e12
HiC_scaffold_11	91440799	91648060	NOX4_1	1	-	25500	91440799	91648060	17	1183542010222141e75	11610465107119863e24
HiC_scaffold_15	71653970	71654065	NOX5_1	1	+	25500	71653970	71654065	1	1	95
HiC_scaffold_9	29959622	29974404	NOXRED1_1	1	+	25500	29959622	29974404	5	169977739882814600	134176152212170
HiC_scaffold_26	12163693	12178383	NPAS1_1	1	+	25500	12163693	12178383	9	17163747786451087e21	2397486146771581e8
HiC_scaffold_18	27124712	27205836	NPAS2_1	1	+	25500	27124712	27205836	18	11427419281268957e69	14992891191101197e32
HiC_scaffold_9	77041952	78116161	NPAS3_1	1	-	25500	77041952	78116161	15	15806317573566745e53	5063871611125144e23
HiC_scaffold_11	7936399	7940438	NPAS4_1	1	-	25500	7936399	7940438	7	1155720432415273e9	14361311101971008e5
HiC_scaffold_11	114713095	114769454	NPAT_1	1	-	25500	114713095	114769454	17	11374177912877129e62	7437753910111637e27
HiC_scaffold_21	32463	33353	NPBWR1_1	1	-	25500	32463	33353	1	1	890
HiC_scaffold_26	90783039	90818441	NPC1_1	1	+	25500	90783039	90818441	22	12038426863887142e84	12210417316724872e47
HiC_scaffold_10	44920378	44934731	NPC1L1_1	1	-	25500	44920378	44934731	15	12445551010383135e40	16411323014911918e28
HiC_scaffold_9	32932827	32935291	NPC2_1	1	+	25500	32932827	32935291	2	12313	107152
HiC_scaffold_2	1149041	1154531	NPDC1_1	1	+	25500	1149041	1154531	4	1309250935393	1071529298
HiC_scaffold_8	78819005	78835634	NPEPL1_1	1	+	25500	78819005	78835634	10	195616003311376e25	8918210192711436e10
HiC_scaffold_16	34940245	34944047	NPEPPS_1	1	-	25500	34940245	34944047	3	110753687	68164116
HiC_scaffold_16	34950834	35005976	NPEPPS_2	1	-	25500	34950834	35005976	4	1166064071755063	71748380
HiC_scaffold_15	94263860	94264111	NPFF_1	1	+	25500	94263860	94264111	1	1	251
HiC_scaffold_6	21729460	21742392	NPFFR1_1	1	+	25500	21729460	21742392	4	185481211812481	30598350452
HiC_scaffold_27	80284590	80296224	NPFFR2_1	1	+	25500	80284590	80296224	2	110967	248668
HiC_scaffold_27	80297611	80298264	NPFFR2_2	1	+	25500	80297611	80298264	1	1	653
HiC_scaffold_18	21831112	21882224	NPHP1_1	1	+	25500	21831112	21882224	10	11387655319318216e27	10410492711137772e8
HiC_scaffold_16	111115561	111160944	NPHP3_1	1	+	25500	111115561	111160944	24	1218850287776117e97	14012515215213415e52
HiC_scaffold_4	30756738	30880631	NPHP4_1	1	-	25500	30756738	30880631	24	11523201228594421e98	1401401791708389e52
HiC_scaffold_26	1611427	1625952	NPHS1_1	1	+	25500	1611427	1625952	20	12885371881208733e61	20912213112517003e42
HiC_scaffold_19	48063716	48086158	NPHS2_1	1	+	25500	48063716	48086158	7	16112108371447913e13	179104718320377280
HiC_scaffold_19	44312001	44360667	NPL_1	1	-	25500	44312001	44360667	9	19628170172062022e23	18535861469274567e3
HiC_scaffold_16	60126840	60161267	NPLOC4_1	1	-	25500	60126840	60161267	10	1450267953466979e22	12874861791199549e8
HiC_scaffold_12	2304171	2315065	NPM1_1	1	-	25500	2304171	2315065	8	1217631506891724e14	746565107921198100
HiC_scaffold_6	63515925	63517386	NPM3_1	1	-	25500	63515925	63517386	4	15609731346	9211950116
HiC_scaffold_27	121811605	121899845	NPNT_1	1	+	25500	121811605	121899845	12	12634485206011664e38	6510489122116136e15
HiC_scaffold_58236	4078	4416	NPPA_1	1	-	25500	4078	4416	1	1	338
HiC_scaffold_25	11037432	11038171	NPPC_1	1	+	25500	11037432	11038171	2	1540	92200
HiC_scaffold_4	179571757	179588249	NPR1_1	1	+	25500	179571757	179588249	22	1154822042695541e80	6711971161349216e41
HiC_scaffold_2	42788207	42807072	NPR2_1	1	+	25500	42788207	42807072	22	11448807084698827e83	665200116134921e42
HiC_scaffold_12	162686156	162772552	NPR3_1	1	-	25500	162686156	162772552	8	11130395181801743e16	11083134951341672e5
HiC_scaffold_14	16572059	16574488	NPRL2_1	1	+	25500	16572059	16574488	8	16388201148162218e10	7410116710713409e5
HiC_scaffold_22	91773	116858	NPRL3_1	1	-	25500	91773	116858	13	12627578982444296e32	16118811068128107e19
HiC_scaffold_6	88753137	88753313	NPS_1	1	+	25500	88753137	88753313	1	1	176
HiC_scaffold_10	50422391	50769625	NPSR1_1	1	-	25500	50422391	50769625	8	11182934768495682e21	17983682001019516e4
HiC_scaffold_15	76138869	76212473	NPTN_1	1	-	25500	76138869	76212473	7	17699105983362333e13	562721169511634800
HiC_scaffold_16	59251926	59257205	NPTX1_1	1	-	25500	59251926	59257205	5	1887220043794846	218179245206434
HiC_scaffold_22	40762369	40775012	NPTX2_1	1	+	25500	40762369	40775012	6	12652867906811362e5	26092215245176228
HiC_scaffold_3	181369554	181392326	NPTXR_1	1	-	25500	181369554	181392326	5	15133264687022420	221176248224353
HiC_scaffold_10	61977781	61979635	NPVF_1	1	+	25500	61977781	61979635	4	1155016251784	1376511971
HiC_scaffold_22	1478396	1478530	NPW_1	1	+	25500	1478396	1478530	1	1	134
HiC_scaffold_10	63230742	63230930	NPY_1	1	-	25500	63230742	63230930	1	1	188
HiC_scaffold_2	127818395	127819627	NPY1R_1	1	-	25500	127818395	127819627	2	1535	428698
HiC_scaffold_27	195773592	195774737	NPY2R_1	1	-	25500	195773592	195774737	2	11078	107068
HiC_scaffold_2	127886629	127887958	NPY5R_1	1	+	25500	127886629	127887958	1	1	1329
HiC_scaffold_7	28917023	28923293	NQO1_1	1	-	25500	28917023	28923293	5	11501213958786110	305101116128161
HiC_scaffold_1	11474334	11493436	NQO2_1	1	-	25500	11474334	11493436	3	1346218936	179113167
HiC_scaffold_20	158620072	158624076	NR0B1_1	1	+	25500	158620072	158624076	4	13077423763	296380446242
HiC_scaffold_4	52287929	52288351	NR0B2_1	1	-	25500	52287929	52288351	1	1	422
HiC_scaffold_57987	24495	24731	NR0B2_2	1	-	25500	24495	24731	1	1	236
HiC_scaffold_16	36478547	36482503	NR1D1_1	1	-	25500	36478547	36482503	7	18731553204330338e7	1972091856441439e4
HiC_scaffold_16	124544361	124561215	NR1D2_1	1	+	25500	124544361	124561215	7	11113440572051022e11	2638614362618521e4
HiC_scaffold_26	15717642	15724818	NR1H2_1	1	+	25500	15717642	15724818	7	14538491302255566e6	13429327217998205e3
HiC_scaffold_11	23609535	23614364	NR1H3_1	1	-	25500	23609535	23614364	7	1332622352937214e7	14395113146284206e3
HiC_scaffold_3	164980107	165058612	NR1H4_1	1	+	25500	164980107	165058612	8	1191325018552776e20	8636515213498152e6
HiC_scaffold_23	27628285	27641583	NR1I2_1	1	-	25500	27628285	27641583	7	11674210525316726e10	13710711614016112e4
HiC_scaffold_4	189826911	189831478	NR1I3_1	1	-	25500	189826911	189831478	8	19581257145718426e11	12813413716713716e6
HiC_scaffold_3	158559561	158619476	NR2C1_1	1	-	25500	158559561	158619476	11	19693089108132716e31	17310413713712211e15
HiC_scaffold_14	31039443	31086929	NR2C2_1	1	+	25500	31039443	31086929	13	11363215278184792e44	6820010118214396e21
HiC_scaffold_4	24730724	24731623	NR2C2AP_1	1	+	25500	24730724	24731623	4	1284469790	9510477110
HiC_scaffold_1	128702063	128715277	NR2E1_1	1	+	25500	128702063	128715277	8	13297487866378986e13	1408923614398149e6
HiC_scaffold_15	74580756	74585067	NR2E3_1	1	+	25500	74580756	74585067	6	1691963137318734e3	11959104245107132
HiC_scaffold_12	98333460	98342039	NR2F1_1	1	-	25500	98333460	98342039	3	152668254	278527326
HiC_scaffold_15	101329258	101334932	NR2F2_1	1	+	25500	101329258	101334932	3	120415403	440527272
HiC_scaffold_4	23098557	23107545	NR2F6_1	1	-	25500	23098557	23107545	5	11484188953968748	27537116795242
HiC_scaffold_12	39510891	39600619	NR3C1_1	1	+	25500	39510891	39600619	8	16154368803749392e19	1148140116278146e9
HiC_scaffold_27	187701313	188119715	NR3C2_1	1	+	25500	187701313	188119715	8	12204073004693452e26	17541491193501462e8
HiC_scaffold_3	107128509	107133261	NR4A1_1	1	+	25500	107128509	107133261	6	11704212926472937e4	878128152200179200
HiC_scaffold_25	96493469	96497896	NR4A2_1	1	+	25500	96493469	96497896	6	11647217232413843e4	863128164203179300
HiC_scaffold_2	48199607	48232380	NR4A3_1	1	+	25500	48199607	48232380	8	12957754720532117e13	23939218212817314e7
HiC_scaffold_2	77042059	77063966	NR5A1_1	1	-	25500	77042059	77063966	6	11004512106192303e9	245146119626140100
HiC_scaffold_19	21358518	21504503	NR5A2_1	1	-	25500	21358518	21504503	7	15634967239136977e18	2451491166471401e5
HiC_scaffold_2	77081710	77417255	NR6A1_1	1	-	25500	77081710	77417255	9	11757330915056167e23	8615212524823316e9
HiC_scaffold_6	75343130	75423803	NRAP_1	1	-	25500	75343130	75423803	38	11286311666078623e165	13131110710498315e88
HiC_scaffold_2	903446	903787	NRARP_1	1	+	25500	903446	903787	1	1	341
HiC_scaffold_4	162259695	162265159	NRAS_1	1	-	25500	162259695	162265159	4	168831025355	116161176110
HiC_scaffold_6	30972883	30985269	NRBF2_1	1	-	25500	30972883	30985269	3	152312304	49719183
HiC_scaffold_17	42924649	42932363	NRBP1_1	1	+	25500	42924649	42932363	15	1.3967021408204533e+54	20912210195958358e20
HiC_scaffold_21	109815394	109820355	NRBP2_1	1	-	25500	109815394	109820355	11	11023141415952619e24	621401011319557e12
HiC_scaffold_10	111651073	111738332	NRCAM_1	1	-	25500	111651073	111738332	23	11047512520189396e94	23677134107173124e49
HiC_scaffold_4	79863294	79946376	NRDC_1	1	-	25500	79863294	79946376	34	13231308170423334e139	12292119868053504e67
HiC_scaffold_9	15878172	15905958	NRDE2_1	1	+	25500	15878172	15905958	13	15394564068458594e40	1462362064041311e22
HiC_scaffold_10	135145976	135255679	NRF1_1	1	+	25500	135145976	135255679	10	11450916507278778e30	22111312813716123e13
HiC_scaffold_13	69067769	69250381	NRG1_1	1	-	25500	69067769	69250381	11	11062350547057755e33	6531192061281251e15
HiC_scaffold_13	70386626	70386934	NRG1_2	1	-	25500	70386626	70386934	2	1112	101197
HiC_scaffold_12	43472516	43687344	NRG2_1	1	+	25500	43472516	43687344	12	11751181827431922e50	63817011912274105e18
HiC_scaffold_10	35782569	37382216	NRG3_1	1	+	25500	35782569	37382216	8	16480631207656152e32	6561287411012513e7
HiC_scaffold_15	80010939	80059664	NRG4_1	1	+	25500	80010939	80059664	2	148577	95149
HiC_scaffold_18	18821349	18821567	NRGN_1	1	-	25500	18821349	18821567	1	1	218
HiC_scaffold_15	34175465	34178938	NRIP1_1	1	-	25500	34175465	34178938	2	11834	18291640
HiC_scaffold_58244	393	7365	NRIP2_1	1	+	25500	393	7365	4	1611465416920	1978311953
HiC_scaffold_11	64367590	64384038	NRIP3_1	1	+	25500	64367590	64384038	5	11293612999156338e4	170599813750
HiC_scaffold_20	56518402	56667875	NRK_1	1	-	25500	56518402	56667875	25	119286237723796e104	8314015511914913e49
HiC_scaffold_9	89006123	89008082	NRL_1	1	+	25500	89006123	89008082	2	11628	377332
HiC_scaffold_59348	29860	32170	NRM_1	1	-	25500	29860	32170	4	163113982186	278179194125
HiC_scaffold_1	6926805	6934734	NRN1_1	1	+	25500	6926805	6934734	3	142257706	53146224
HiC_scaffold_57943	48996	49500	NRN1L_1	1	-	25500	48996	49500	2	1368	284137
```
