## Supplemental Data Files for "Pervasive duplication of tumor suppressors in Afrotherians during the evolution of large bodies and reduced cancer risk": proCap-Pcap_2.0_HiC_RBB.bed (part 2 of 2)

```
HiC_scaffold_3	17732550	17914537	NRP1_1	1	-	25500	17732550	17914537	14	11006510867161282e53	28795272125110134e24
HiC_scaffold_25	40432929	40539247	NRP2_1	1	-	25500	40432929	40539247	14	1322723404146504e51	30298263137119145e24
HiC_scaffold_23	18951886	18953841	NRROS_1	1	-	25500	18951886	18953841	2	1259	2331697
HiC_scaffold_1	35706651	35720318	NRSN1_1	1	+	25500	35706651	35720318	2	113273	188395
HiC_scaffold_8	50410939	50413668	NRSN2_1	1	-	25500	50410939	50413668	2	12536	422194
HiC_scaffold_4	7012999	7016576	NRTN_1	1	+	25500	7012999	7016576	2	13159	167419
HiC_scaffold_16	71990006	73351158	NRXN1_1	1	+	25500	71990006	73351158	21	1640509414511816e107	6321373024424544e43
HiC_scaffold_11	9441146	9565540	NRXN2_1	1	+	25500	9441146	9565540	20	1277073226144913e83	593773024416144e41
HiC_scaffold_9	27208264	29113885	NRXN3_1	1	-	25500	27208264	29113885	23	18091546151986578e127	923107893058917e50
HiC_scaffold_12	120974962	120979466	NSA2_1	1	-	25500	120974962	120979466	5	1768252340754317	65191179149188
HiC_scaffold_23	64529845	64766498	NSD1_1	1	-	25500	64529845	64766498	25	13555623223639915e105	3021911070203111e61
HiC_scaffold_27	4997205	5056533	NSD2_1	1	-	25500	4997205	5056533	23	11262326336085344e86	2692031071401162e51
HiC_scaffold_13	63400340	63464649	NSD3_1	1	+	25500	63400340	63464649	23	11134418619203848e94	6741611525151224e50
HiC_scaffold_20	2443686	2453439	NSDHL_1	1	-	25500	2443686	2453439	6	11166224825686145e4	323101143131146100
HiC_scaffold_16	41240991	41360155	NSF_1	1	-	25500	41240991	41360155	19	13285438328042302e78	5611313777651341e32
HiC_scaffold_8	49292836	49315162	NSFL1C_1	1	+	25500	49292836	49315162	8	12290807110721127e17	10410177167110137e6
HiC_scaffold_27	8408086	8441244	NSG1_1	1	-	25500	8408086	8441244	3	12649733028	197125131
HiC_scaffold_23	69477942	69570298	NSG2_1	1	-	25500	69477942	69570298	4	145326601992229	18811086128
HiC_scaffold_19	86795020	86819011	NSL1_1	1	+	25500	86795020	86819011	3	1621523720	152122272
HiC_scaffold_21	6425704	6425793	NSMAF_1	1	+	25500	6425704	6425793	1	1	89
HiC_scaffold_21	6428600	6430527	NSMAF_2	1	+	25500	6428600	6430527	4	135411021827	89173305101
HiC_scaffold_21	18943160	18996248	NSMAF_3	1	-	25500	18943160	18996248	25	11208144319218576e99	9211010114983121e45
HiC_scaffold_22	24812518	24848906	NSMCE1_1	1	-	25500	24812518	24848906	6	1969901414811161e7	12211314677119136
HiC_scaffold_21	92785755	93046961	NSMCE2_1	1	+	25500	92785755	93046961	5	15362089034253148e6	140104170101113
HiC_scaffold_16	8142333	8143136	NSMCE3_1	1	-	25500	8142333	8143136	1	1	803
HiC_scaffold_266	685111	685535	NSMCE3_2	1	+	25500	685111	685535	1	1	424
HiC_scaffold_6	83525704	83555157	NSMCE4A_1	1	-	25500	83525704	83555157	7	11472362670520456e10	59958915213174110
HiC_scaffold_2	775394	783895	NSMF_1	1	+	25500	775394	783895	14	19471759202034365e35	6862254236776554e15
HiC_scaffold_15	110209227	110248925	NSRP1_1	1	-	25500	110209227	110248925	8	15778983025405445e11	4523141701072061e6
HiC_scaffold_12	196304750	196316262	NSUN2_1	1	-	25500	196304750	196316262	4	11244421211433	7110410780
HiC_scaffold_15	14569207	14680201	NSUN3_1	1	-	25500	14569207	14680201	5	16342966947102279e6	257119155350104
HiC_scaffold_4	74296823	74297281	NSUN4_1	1	+	25500	74296823	74297281	2	1319	272140
HiC_scaffold_4	74298829	74338401	NSUN4_2	1	+	25500	74298829	74338401	5	1688295743859939300	269161155125272
HiC_scaffold_22	53072528	53081540	NSUN5_1	1	+	25500	53072528	53081540	9	12388311074308933e14	891251641071371e11
HiC_scaffold_16	54707124	54708515	NT5C_1	1	-	25500	54707124	54708515	4	12386241222	13710792170
HiC_scaffold_4	66668993	66687170	NT5C1A_1	1	-	25500	66668993	66687170	6	12473501372697878e5	362185122128167100
HiC_scaffold_17	29716754	29739972	NT5C1B_1	1	-	25500	29716754	29739972	7	1137761433918213e15	2931851221287111700
HiC_scaffold_6	64720051	64790852	NT5C2_1	1	-	25500	64720051	64790852	17	1802112813012984e54	23317659501706508e23
HiC_scaffold_10	52923347	52990777	NT5C3A_1	1	+	25500	52923347	52990777	9	1497985141452854e25	15292744186891823e4
HiC_scaffold_16	37991947	37998744	NT5C3B_1	1	-	25500	37991947	37998744	7	11018244338924583e8	12820016486776598
HiC_scaffold_14	14690030	14694805	NT5DC2_1	1	+	25500	14690030	14694805	13	14226728611126135e29	185745395128591e17
HiC_scaffold_3	168997701	169081782	NT5DC3_1	1	-	25500	168997701	169081782	12	11986026070271694e39	25114389809810416e13
HiC_scaffold_1	103504938	103604665	NT5E_1	1	+	25500	103504938	103604665	9	13536769880909665e24	3382241971911552e11
HiC_scaffold_23	61310840	61366162	NT5M_1	1	+	25500	61310840	61366162	5	18611181895353254e3	1949559125140
HiC_scaffold_22	13716455	13733993	NTAN1_1	1	+	25500	13716455	13733993	7	17378755596941292e11	80101688398113170
HiC_scaffold_3	61073831	61074601	NTF3_1	1	+	25500	61073831	61074601	1	1	770
HiC_scaffold_22	1495546	1500286	NTHL1_1	1	-	25500	1495546	1500286	5	1218290238044574	122104158170167
HiC_scaffold_18	5703455	6523233	NTM_1	1	-	25500	5703455	6523233	7	11630029517354421e17	9815211613412524e4
HiC_scaffold_2	82478412	82480838	NTMT1_1	1	+	25500	82478412	82480838	3	110212173	191251254
HiC_scaffold_15	121178258	121407880	NTN1_1	1	+	25500	121178258	121407880	6	11514501660461671e14	10161881495074326
HiC_scaffold_22	1867586	1869133	NTN3_1	1	+	25500	1867586	1869133	5	145774710221468	43421818814980
HiC_scaffold_3	159200160	159325084	NTN4_1	1	-	25500	159200160	159325084	10	14877842918319192e29	13417068116209183e11
HiC_scaffold_26	14803600	14810802	NTN5_1	1	+	25500	14803600	14810802	5	14514510758447126	6261911528377
HiC_scaffold_4	152636536	153097622	NTNG1_1	1	+	25500	152636536	153097622	6	12765013575703985e14	245638173194134140
HiC_scaffold_2	85005706	85094367	NTNG2_1	1	+	25500	85005706	85094367	6	13377962646863465e9	212641176164134240
HiC_scaffold_19	58861899	58884432	NTPCR_1	1	+	25500	58861899	58884432	3	175222325	16492209
HiC_scaffold_4	182918582	182955734	NTRK1_1	1	+	25500	182918582	182955734	16	11772621496230742e59	11621271681431313e28
HiC_scaffold_2	107412702	107920629	NTRK2_1	1	+	25500	107412702	107920629	15	13426940212445662e60	20968681521341315e25
HiC_scaffold_15	90278253	90756360	NTRK3_1	1	+	25500	90278253	90756360	16	18679687544133334e72	2457468681521401e28
HiC_scaffold_3	146859795	146866726	NTS_1	1	+	25500	146859795	146866726	3	142676783	71224149
HiC_scaffold_8	82696651	82744699	NTSR1_1	1	+	25500	82696651	82744699	4	1400754632947804	63820689245
HiC_scaffold_17	21267699	21267893	NTSR2_1	1	-	25500	21267699	21267893	1	1	194
HiC_scaffold_3	171550361	171642099	NUAK1_1	1	-	25500	171550361	171642099	7	13955622520316238e12	11511311196515213e3
HiC_scaffold_19	14005718	14024922	NUAK2_1	1	+	25500	14005718	14024922	7	11063413375138816e14	2301191496811913e5
HiC_scaffold_3	58061159	58062710	NUB1_1	1	+	25500	58061159	58062710	3	15491316	9892236
HiC_scaffold_14	60484355	60528910	NUB1_2	1	+	25500	60484355	60528910	12	12352437854552654e36	1161617168182771e17
HiC_scaffold_22	9814631	9833441	NUBP1_1	1	+	25500	9814631	9833441	8	11578747111189119e17	10113471891521139e3
HiC_scaffold_22	1298444	1300390	NUBP2_1	1	+	25500	1298444	1300390	5	119791911691825	119197149119122
HiC_scaffold_9	79309862	79610680	NUBPL_1	1	-	25500	79309862	79610680	6	12984351996184611e10	83119869586146
HiC_scaffold_26	14539376	14565859	NUCB1_1	1	-	25500	14539376	14565859	9	15727481093134562e19	170929259891851e8
HiC_scaffold_26	14567963	14568130	NUCB1_2	1	-	25500	14567963	14568130	1	1	167
HiC_scaffold_11	55298534	55317855	NUCB2_1	1	-	25500	55298534	55317855	10	11750380940324622e23	7786955989185103e9
HiC_scaffold_19	13430883	13443145	NUCKS1_1	1	+	25500	13430883	13443145	6	1418272169214104e7	5010453155146197
HiC_scaffold_4	52304077	52323706	NUDC_1	1	+	25500	52304077	52323706	8	16366165281763417e18	807720311019483e5
HiC_scaffold_21	77043017	77094222	NUDCD1_1	1	-	25500	77043017	77094222	10	12563134721776726e28	29015812514620318e13
HiC_scaffold_12	13060859	13066783	NUDCD2_1	1	+	25500	13060859	13066783	4	1215625925845	1884415580
HiC_scaffold_10	44665503	44891794	NUDCD3_1	1	-	25500	44665503	44891794	6	11687746254871442e11	10718814613483194
HiC_scaffold_22	33500849	33516111	NUDT1_1	1	+	25500	33500849	33516111	3	11471315099	146152164
HiC_scaffold_20	127643099	127643450	NUDT10_1	1	+	25500	127643099	127643450	1	1	351
HiC_scaffold_12	86498582	86508488	NUDT12_1	1	+	25500	86498582	86508488	6	11137449060058644e4	176587167113200100
HiC_scaffold_6	17799839	17813676	NUDT13_1	1	-	25500	17799839	17813676	7	165615072582634e10	18815511014013112e3
HiC_scaffold_9	402137	409060	NUDT14_1	1	+	25500	402137	409060	3	137366697	80230227
HiC_scaffold_24	12857485	12866700	NUDT15_1	1	-	25500	12857485	12866700	3	125189058	134197158
HiC_scaffold_16	112852635	112854100	NUDT16_1	1	-	25500	112852635	112854100	3	19521329	176269137
HiC_scaffold_22	4005255	4006565	NUDT16L1_1	1	+	25500	4005255	4006565	3	12181093	140332218
HiC_scaffold_4	171762980	171765307	NUDT17_1	1	+	25500	171762980	171765307	5	142299213702176	1881889298152
HiC_scaffold_13	52849647	52852187	NUDT18_1	1	+	25500	52849647	52852187	3	114851948	149245593
HiC_scaffold_7	7952142	7955425	NUDT19_1	1	+	25500	7952142	7955425	2	13072	227212
HiC_scaffold_2	41414135	41417647	NUDT2_1	1	+	25500	41414135	41417647	2	13208	125305
HiC_scaffold_7	16255848	16270481	NUDT21_1	1	-	25500	16255848	16270481	6	17984262917610673e5	116748962200116
HiC_scaffold_11	9958225	9960289	NUDT22_1	1	-	25500	9958225	9960289	5	139660110491586	958998101479
HiC_scaffold_1	50524662	50575389	NUDT3_1	1	-	25500	50524662	50575389	3	1249750618	17683110
HiC_scaffold_3	156730652	156747161	NUDT4_1	1	+	25500	156730652	156747161	4	1115261524616319	9811083191
HiC_scaffold_3	41610589	41624701	NUDT5_1	1	+	25500	41610589	41624701	6	16825812196001153e6	801079510153107
HiC_scaffold_27	143117672	143138175	NUDT6_1	1	-	25500	143117672	143138175	3	11777520301	39256203
HiC_scaffold_7	36970184	36977571	NUDT7_1	1	+	25500	36970184	36977571	3	170327176	164107212
HiC_scaffold_11	6885037	6887353	NUDT8_1	1	+	25500	6885037	6887353	3	110512111	191131206
HiC_scaffold_27	98316413	98343645	NUDT9_1	1	+	25500	98316413	98343645	6	12778123971975723e8	239929214683158
HiC_scaffold_4	201048837	201084782	NUF2_1	1	+	25500	201048837	201084782	10	12752500516631252e27	1227459957195137e9
HiC_scaffold_24	18018462	18089277	NUFIP1_1	1	+	25500	18018462	18089277	6	17268471114724657e8	311777747125113
HiC_scaffold_15	111217348	111238276	NUFIP2_1	1	+	25500	111217348	111238276	4	173486820879	68206172450
HiC_scaffold_13	44198616	44265903	NUGGC_1	1	+	25500	44198616	44265903	12	16711951272077912e34	10710422116420915e19
HiC_scaffold_11	72351451	72372376	NUMA1_1	1	-	25500	72351451	72372376	20	13077101254199724e67	17311317613722734e42
HiC_scaffold_9	34080073	34141803	NUMB_1	1	+	25500	34080073	34141803	10	12612548774517475e29	12574891402032906e9
HiC_scaffold_26	5311275	5336812	NUMBL_1	1	-	25500	5311275	5336812	8	11574608297311925e16	6681013051881406e6
HiC_scaffold_3	126418897	126469479	NUP107_1	1	+	25500	126418897	126469479	25	15645916597980886e99	9277567410113175e47
HiC_scaffold_4	199550130	199634970	NUP133_1	1	+	25500	199550130	199634970	24	12199149731673317e98	17911910712817314e49
HiC_scaffold_1	26786012	26841407	NUP153_1	1	-	25500	26786012	26841407	15	15294631387019322e50	15525731760523656e27
HiC_scaffold_12	157963237	158024359	NUP155_1	1	+	25500	157963237	158024359	33	12125382674041081e141	11613495689216703e73
HiC_scaffold_11	23117828	23172799	NUP160_1	1	+	25500	23117828	23172799	35	14446208669184613e149	17011320922177124e75
HiC_scaffold_2	81878204	81940600	NUP188_1	1	+	25500	81878204	81940600	43	18957116011211206e193	5668868044921188e95
HiC_scaffold_10	141600802	141691189	NUP205_1	1	+	25500	141600802	141691189	37	11382722277448481e160	14317014316122731e90
HiC_scaffold_14	29390927	29485467	NUP210_1	1	-	25500	29390927	29485467	37	11532384648605011e159	9583206140101143e87
HiC_scaffold_4	179907301	180086011	NUP210L_1	1	-	25500	179907301	180086011	36	1364810674253215e168	8318525412813721e83
HiC_scaffold_2	83929182	84042960	NUP214_1	1	+	25500	83929182	84042960	32	18091999303649004e134	1911551947410411e71
HiC_scaffold_25	65849577	65881724	NUP35_1	1	-	25500	65849577	65881724	7	11039365347637047e10	7416412868143129e3
HiC_scaffold_3	166808885	166870969	NUP37_1	1	-	25500	166808885	166870969	8	11278467392654203e16	10795191869271124e3
HiC_scaffold_1	175160994	175176764	NUP43_1	1	-	25500	175160994	175176764	8	15564939110696128e17	23011614913718276e6
HiC_scaffold_3	189003146	189015081	NUP50_1	1	+	25500	189003146	189015081	7	12289533266777017e10	748356164215116200
HiC_scaffold_27	84708729	84751861	NUP54_1	1	-	25500	84708729	84751861	13	11540193499782513e41	12511011910792564e18
HiC_scaffold_5	28572781	28623812	NUP58_1	1	+	25500	28572781	28623812	13	13821810618644236e42	14614913711365175e17
HiC_scaffold_26	13641651	13643192	NUP62_1	1	+	25500	13641651	13643192	5	1310568844922	30218826644620
HiC_scaffold_16	54771488	54786802	NUP85_1	1	+	25500	54771488	54786802	17	12482379961107364e56	9216468741251345e29
HiC_scaffold_15	117416163	117447710	NUP88_1	1	+	25500	117416163	117447710	15	12593372812061148e52	1071701281731881e25
HiC_scaffold_7	16468167	16572960	NUP93_1	1	+	25500	16468167	16572960	20	11912761646665693e84	17911662128719214e37
HiC_scaffold_11	72070059	72171575	NUP98_1	1	+	25500	72070059	72171575	32	1137515983390423e137	7495179137107152e77
HiC_scaffold_10	64346101	64375248	NUPL2_1	1	-	25500	64346101	64375248	7	11664456064231919e9	122254128808923e4
HiC_scaffold_22	26197642	26197773	NUPR1_1	1	-	25500	26197642	26197773	1	1	131
HiC_scaffold_22	42074179	42074409	NUPR2_1	1	-	25500	42074179	42074409	1	1	230
HiC_scaffold_1	139019505	139043556	NUS1_1	1	+	25500	139019505	139043556	5	11449915345208653e4	4131251529886
HiC_scaffold_9	108382375	108432149	NUSAP1_1	1	+	25500	108382375	108432149	4	1439544608949698	8013711977
HiC_scaffold_7	27142039	27147474	NUTF2_1	1	+	25500	27142039	27147474	3	134245326	98104110
HiC_scaffold_5	17942760	17943140	NUTF2_2	1	+	25500	17942760	17943140	1	1	380
HiC_scaffold_9	97294590	97303623	NUTM1_1	1	-	25500	97294590	97303623	11	1277847106018132e23	7110717633816112e16
HiC_scaffold_19	75359947	75437033	NVL_1	1	+	25500	75359947	75437033	15	1442158981006113e53	9813410111614315e23
HiC_scaffold_4	22744720	22816868	NWD1_1	1	+	25500	22744720	22816868	18	17070147821571226e68	11630591733820018e36
HiC_scaffold_27	43108930	43386701	NWD2_1	1	+	25500	43108930	43386701	6	11123532539242578e14	149922031405933920
HiC_scaffold_11	11476919	11484282	NXF1_1	1	+	25500	11476919	11484282	15	13771429160019732e39	15214983104748907e21
HiC_scaffold_20	60260621	60266560	NXF2_1	1	-	25500	60260621	60266560	2	15863	19477
HiC_scaffold_20	62282625	62283222	NXF5_1	1	+	25500	62282625	62283222	3	1207491	89104107
HiC_scaffold_15	109118962	109349003	NXN_1	1	-	25500	109118962	109349003	8	13639543835996372e18	17912517910798134e6
HiC_scaffold_4	23300105	23305807	NXNL1_1	1	+	25500	23300105	23305807	2	15392	323311
HiC_scaffold_2	130362365	130380518	NXNL2_1	1	+	25500	130362365	130380518	2	117993	299161
HiC_scaffold_11	123294299	123311500	NXPE1_1	1	-	25500	123294299	123311500	3	190016567	530206635
HiC_scaffold_15	5202742	5240477	NXPE3_1	1	+	25500	5202742	5240477	3	13393037188	752191548
HiC_scaffold_11	123407279	123417208	NXPE4_1	1	-	25500	123407279	123417208	4	1700793109505	530188176425
HiC_scaffold_10	81064219	81452353	NXPH1_1	1	-	25500	81064219	81452353	2	1388082	75853
HiC_scaffold_25	119316932	119454256	NXPH2_1	1	+	25500	119316932	119454256	2	1136585	50740
HiC_scaffold_58060	20244	23353	NXPH3_1	1	+	25500	20244	23353	2	12409	53701
HiC_scaffold_3	113700412	113709195	NXPH4_1	1	+	25500	113700412	113709195	2	17978	62806
HiC_scaffold_8	26445218	26445628	NXT1_1	1	+	25500	26445218	26445628	1	1	410
HiC_scaffold_20	52147437	52151094	NXT2_1	1	-	25500	52147437	52151094	3	112113572	17013186
HiC_scaffold_22	28549597	28555815	NYAP1_1	1	+	25500	28549597	28555815	9	1156525452752378e17	653292031022188e12
HiC_scaffold_25	17631799	17927750	NYAP2_1	1	-	25500	17631799	17927750	5	12602078888149368e6	1312061088299218
HiC_scaffold_9	88627658	88647549	NYNRIN_1	1	-	25500	88627658	88647549	13	12722419145056882e33	27021259810495134e20
HiC_scaffold_20	141464843	141466159	NYX_1	1	-	25500	141464843	141466159	1	1	1316
HiC_scaffold_11	130995485	131013551	OAF_1	1	+	25500	130995485	131013551	4	1149381615217798	158131185269
HiC_scaffold_1	58895164	58899433	OARD1_1	1	-	25500	58895164	58899433	4	1164727824112	10111056158
HiC_scaffold_13	11255522	11275505	OAS2_1	1	+	25500	11255522	11275505	3	11754619904	15210180
HiC_scaffold_13	11213764	11267220	OAS3_1	1	+	25500	11213764	11267220	14	12790527179258494e45	2931792421553442e25
HiC_scaffold_7841	1	6630	OAS3_2	1	-	25500	1	6630	2	16463	101167
HiC_scaffold_13	19011359	19038501	OASL_1	1	-	25500	19011359	19038501	7	1326050157606104e12	46714924517013416e4
HiC_scaffold_13	19026951	19034410	OASL_2	1	-	25500	19026951	19034410	5	11756434771797344	149245170134116
HiC_scaffold_6	85737775	85750650	OAT_1	1	-	25500	85737775	85750650	9	12376344543515373e17	15814311313111913e9
HiC_scaffold_4	3273774	3276603	OAZ1_1	1	+	25500	3273774	3276603	4	1193824762702	14617086128
HiC_scaffold_12307	1055	1201	OAZ1_2	1	-	25500	1055	1201	1	1	146
HiC_scaffold_15	67312068	67314874	OAZ2_1	1	-	25500	67312068	67314874	5	1342120426482730	128831768077
HiC_scaffold_4	176244010	176247615	OAZ3_1	1	+	25500	176244010	176247615	4	1188725493472	16417386134
HiC_scaffold_23	45742644	45956584	OBSCN_1	1	-	25500	45742644	45956584	108	Inf	Inf
HiC_scaffold_25	25217882	25240986	OBSL1_1	1	+	25500	25217882	25240986	22	13614264461850372e81	31765026925429924e49
HiC_scaffold_21	99322259	99343715	OC90_1	1	-	25500	99322259	99343715	6	13323441111594192e7	14011016712817364
HiC_scaffold_15	132399113	132463848	OCA2_1	1	-	25500	132399113	132463848	4	126041191264581	566571155
HiC_scaffold_3	170748886	170748966	OCC1_1	1	+	25500	170748886	170748966	1	1	80
HiC_scaffold_4	23094885	23096012	OCEL1_1	1	+	25500	23094885	23096012	2	11009	164119
HiC_scaffold_27	57033954	57054407	OCIAD1_1	1	+	25500	57033954	57054407	6	1108151319314244e10	56654712880158
HiC_scaffold_27	57083607	57096614	OCIAD2_1	1	-	25500	57083607	57096614	4	13523732712904	8011347104
HiC_scaffold_12	125087911	125136296	OCLN_1	1	-	25500	125087911	125136296	8	13610861915616392e17	9817321214616134e6
HiC_scaffold_22	39948033	39949789	OCM_1	1	-	25500	39948033	39949789	3	18721701	13113456
HiC_scaffold_20	26256617	26313064	OCRL_1	1	-	25500	26256617	26313064	23	1538135922593392e90	12211312283116234e46
HiC_scaffold_8	66401065	66406578	OCSTAMP_1	1	-	25500	66401065	66406578	2	14552	329962
HiC_scaffold_27	78450993	78456827	ODAM_1	1	+	25500	78450993	78456827	2	15680	203155
HiC_scaffold_17	19682988	19687676	ODC1_1	1	-	25500	19682988	19687676	10	16559561154274223e18	1402151131618383e12
HiC_scaffold_21	70322686	70333997	ODF1_1	1	+	25500	70322686	70333997	2	110884	320428
HiC_scaffold_2	81473641	81520151	ODF2_1	1	+	25500	81473641	81520151	19	11326765288329872e70	921251701581281e38
HiC_scaffold_4	124235542	124270428	ODF2L_1	1	-	25500	124235542	124270428	6	11703386521824278e7	16416192110182116
HiC_scaffold_3	195909636	195911437	ODF3B_1	1	-	25500	195909636	195911437	6	124750979611851680	106162125101206100
HiC_scaffold_15	78080329	78082488	ODF3L1_1	1	+	25500	78080329	78082488	3	19081693	11398467
HiC_scaffold_4	593710	595155	ODF3L2_1	1	-	25500	593710	595155	2	11333	467113
HiC_scaffold_15	120197036	120197224	ODF4_1	1	+	25500	120197036	120197224	1	1	188
HiC_scaffold_19	40074550	40118615	ODR4_1	1	-	25500	40074550	40118615	8	1117081617716976e20	651858912898141e5
HiC_scaffold_1	1509777	1510326	OFCC1_1	1	+	25500	1509777	1510326	2	1374	65176
HiC_scaffold_20	181719680	181759895	OFD1_1	1	-	25500	181719680	181759895	12	1968899401000913e38	8917323531011973e15
HiC_scaffold_10	45021880	45122569	OGDH_1	1	+	25500	45021880	45122569	24	14506546991472082e101	22119192101441154e49
HiC_scaffold_6	3548889	3577225	OGDHL_1	1	-	25500	3548889	3577225	9	13099360763996597e20	7713117041179146e7
HiC_scaffold_7	16270877	16291930	OGFOD1_1	1	+	25500	16270877	16291930	12	12461106151222114e38	15214610110792133e16
HiC_scaffold_13	7261322	7265468	OGFOD2_1	1	-	25500	7261322	7265468	6	1337770210723134e3	263254125104110080
HiC_scaffold_16	60746283	60765921	OGFOD3_1	1	-	25500	60746283	60765921	6	1587881961374117e8	1311221556574164
HiC_scaffold_8	82790614	82792979	OGFR_1	1	+	25500	82790614	82792979	4	191117702220	68146278146
HiC_scaffold_1	88776460	88788218	OGFRL1_1	1	+	25500	88776460	88788218	5	12453841419211196	867780146563
HiC_scaffold_59533	14624	20681	OGG1_1	1	-	25500	14624	20681	7	13625332510420852e6	8353149182176251e3
HiC_scaffold_2	124278752	124302107	OGN_1	1	+	25500	124278752	124302107	5	11726718885215794e4	17316420095167
HiC_scaffold_20	110903415	110944348	OGT_1	1	-	25500	110903415	110944348	22	15424579287281115e86	1671222511521731e45
HiC_scaffold_9	108371249	108381968	OIP5_1	1	-	25500	108371249	108381968	3	11019710472	12262248
HiC_scaffold_6	18049712	18070172	OIT3_1	1	-	25500	18049712	18070172	6	11005412990157128e9	16798416161122122
HiC_scaffold_4	11320150	11321255	OLA1_1	1	+	25500	11320150	11321255	3	1326597	230266509
HiC_scaffold_25	75561646	75739373	OLA1_2	1	+	25500	75561646	75739373	10	12799929154112924e36	1011401311738098e10
HiC_scaffold_3	37903191	37903355	OLAH_1	1	+	25500	37903191	37903355	1	1	164
HiC_scaffold_3	37635466	37635630	OLAH_2	1	-	25500	37635466	37635630	1	1	164
HiC_scaffold_2	2961863	2961955	OLFM1_1	1	-	25500	2961863	2961955	1	1	92
HiC_scaffold_4	15362535	15367699	OLFM2_1	1	-	25500	15362535	15367699	5	12400282832935012	674107221143152
HiC_scaffold_4	145503455	145560830	OLFM3_1	1	-	25500	145503455	145560830	6	11795298303351538e8	674104221152146e3
HiC_scaffold_24	24573400	24592322	OLFM4_1	1	+	25500	24573400	24592322	4	17116862418123	146212110800
HiC_scaffold_11	65941863	65973686	OLFML1_1	1	-	25500	65941863	65973686	2	131558	776266
HiC_scaffold_2	77433988	77453946	OLFML2A_1	1	+	25500	77433988	77453946	6	16542961113164176e7	263107176251185600
HiC_scaffold_4	190639839	190711836	OLFML2B_1	1	-	25500	190639839	190711836	9	11165329033332635e23	59917623010723026e10
HiC_scaffold_4	161297800	161300146	OLFML3_1	1	+	25500	161297800	161300146	3	18111529	113284818
HiC_scaffold_15	54325469	54326252	OLIG1_1	1	+	25500	54325469	54326252	3	1256698	25144086
HiC_scaffold_15	54281176	54282112	OLIG2_1	1	+	25500	54281176	54282112	3	1214680	209464257
HiC_scaffold_1	161211489	161212304	OLIG3_1	1	-	25500	161211489	161212304	1	1	815
HiC_scaffold_3	66080981	66081940	OLR1_1	1	-	25500	66080981	66081940	2	1823	116137
HiC_scaffold_4	88260064	88322235	OMA1_1	1	-	25500	88260064	88322235	6	131431536705662e11	125146128104230480
HiC_scaffold_2	124265924	124267456	OMD_1	1	+	25500	124265924	124267456	2	11312	791221
HiC_scaffold_16	13261076	13262395	OMG_1	1	-	25500	13261076	13262395	1	1	1319
HiC_scaffold_11	77678078	77678566	OMP_1	1	+	25500	77678078	77678566	1	1	488
HiC_scaffold_17	52998909	53078402	ONECUT1_1	1	-	25500	52998909	53078402	3	17838879291	290899203
HiC_scaffold_26	48364343	48402837	ONECUT2_1	1	-	25500	48364343	48402837	2	137509	284986
HiC_scaffold_23	15365381	15459185	OPA1_1	1	+	25500	15365381	15459185	28	11236350440914846e115	31795104568613126e52
HiC_scaffold_26	10355074	10355430	OPA3_1	1	-	25500	10355074	10355430	1	1	356
HiC_scaffold_26	10414433	10487200	OPA3_2	1	-	25500	10414433	10487200	2	172628	359140
HiC_scaffold_26	10423771	10424130	OPA3_3	1	-	25500	10423771	10424130	1	1	359
HiC_scaffold_225	16873	16980	OPALIN_1	1	+	25500	16873	16980	1	1	107
HiC_scaffold_18	5002535	5541354	OPCML_1	1	+	25500	5002535	5541354	5	1.3136005372055376e+24	239125137116155
HiC_scaffold_20	116130568	116851979	OPHN1_1	1	+	25500	116130568	116851979	22	116452523180924e112	15292627110111005e38
HiC_scaffold_21	110047444	110059719	OPLAH_1	1	-	25500	110047444	110059719	23	1259533741110725e72	16114913414618216e50
HiC_scaffold_10	134337621	134341329	OPN1SW_1	1	-	25500	134337621	134341329	5	11771240128953376	116239167170332
HiC_scaffold_19	67303413	67312867	OPN3_1	1	-	25500	67303413	67312867	3	121439135	260251320
HiC_scaffold_10	42953592	42959332	OPN4_1	1	+	25500	42953592	42959332	7	11618211329323438e8	1551402091671671e5
HiC_scaffold_1	66496249	66522397	OPN5_1	1	+	25500	66496249	66522397	5	1455787211260726e3	128119170335242
HiC_scaffold_4	54114551	54183841	OPRD1_1	1	+	25500	54114551	54183841	3	16485468761	224350530
HiC_scaffold_21	11729629	11756581	OPRK1_1	1	-	25500	11729629	11756581	3	1513026705	530353248
HiC_scaffold_8	83840956	83845247	OPRL1_1	1	+	25500	83840956	83845247	3	131513771	230356521
HiC_scaffold_1	179958929	180013261	OPRM1_1	1	+	25500	179958929	180013261	3	15231553812	227353521
HiC_scaffold_3	40349053	40402713	OPTN_1	1	-	25500	40349053	40402713	11	15322656515248163e32	958313115589149e15
HiC_scaffold_13	8409209	8431540	ORAI1_1	1	-	25500	8409209	8431540	6	1262148202197322e8	2333502121466556
HiC_scaffold_22	30498578	30505858	ORAI2_1	1	+	25500	30498578	30505858	2	16748	224533
HiC_scaffold_59759	8949	12829	ORAI3_1	1	-	25500	8949	12829	3	12323654	188437227
HiC_scaffold_11	5131840	5139922	ORAOV1_1	1	+	25500	5131840	5139922	3	157798015	10713768
HiC_scaffold_4	80517720	80554258	ORC1_1	1	-	25500	80517720	80554258	13	12250286661077297e37	18886170119149114e20
HiC_scaffold_25	45780374	45828674	ORC2_1	1	+	25500	45780374	45828674	12	15549635172122864e36	9214389194981072e15
HiC_scaffold_1	105321587	105402410	ORC3_1	1	+	25500	105321587	105402410	16	11110345648426223e53	9814010415213118e27
HiC_scaffold_25	107003292	107045409	ORC4_1	1	+	25500	107003292	107045409	11	16451318116346177e32	8089864715216484e10
HiC_scaffold_10	107282144	107369250	ORC5_1	1	-	25500	107282144	107369250	12	19678365544752148e38	4411011011989472e14
HiC_scaffold_7	3117137	3121701	ORC6_1	1	-	25500	3117137	3121701	4	1272130264434	10789173131
HiC_scaffold_2	64130186	64130320	ORM2_1	1	+	25500	64130186	64130320	1	1	134
HiC_scaffold_3	57430825	57431067	ORMDL1_1	1	+	25500	57430825	57431067	1	1	242
HiC_scaffold_25	58646185	58657035	ORMDL1_2	1	+	25500	58646185	58657035	3	1670810720	173143131
HiC_scaffold_3	112194234	112195573	ORMDL2_1	1	+	25500	112194234	112195573	3	14441209	173146131
HiC_scaffold_16	36339431	36341010	ORMDL3_1	1	-	25500	36339431	36341010	3	15341407	131152173
HiC_scaffold_3	114134559	114151652	OS9_1	1	+	25500	114134559	114151652	3	11528417005	10120589
HiC_scaffold_3	114187948	114201758	OS9_2	1	+	25500	114187948	114201758	13	17291776195722408e38	1611796277982099e18
HiC_scaffold_11	15517202	15547030	OSBP_1	1	+	25500	15517202	15547030	14	1394259169767101e47	1642092511791045e24
HiC_scaffold_13	24529736	24810217	OSBP2_1	1	-	25500	24529736	24810217	14	14747982825284227e46	14019718598101121e24
HiC_scaffold_16	132855210	133063795	OSBPL10_1	1	-	25500	132855210	133063795	10	12020331512850308e30	15518218547914918e12
HiC_scaffold_23	20407121	20513465	OSBPL11_1	1	+	25500	20407121	20513465	13	1339804236743386e47	9865179801761974e19
HiC_scaffold_26	89750924	90012811	OSBPL1A_1	1	+	25500	89750924	90012811	25	11162012594387942e119	12286741108614372e46
HiC_scaffold_8	82297392	82319771	OSBPL2_1	1	+	25500	82297392	82319771	10	15209603189651003e26	771319818210189e12
HiC_scaffold_10	62384181	62477969	OSBPL3_1	1	+	25500	62384181	62477969	20	12570927056320818e79	9211911016712212e39
HiC_scaffold_11	2945579	2980335	OSBPL5_1	1	-	25500	2945579	2980335	11	11430454615412195e32	1371049898831826e12
HiC_scaffold_48636	845	1491	OSBPL5_2	1	-	25500	845	1491	2	1471	149176
HiC_scaffold_25	71106867	71189659	OSBPL6_1	1	-	25500	71106867	71189659	23	11230358448967008e89	10412512814014374e45
HiC_scaffold_16	34716359	34729021	OSBPL7_1	1	+	25500	34716359	34729021	20	11250171419342677e67	12811311310410202e37
HiC_scaffold_3	135554051	135647476	OSBPL8_1	1	-	25500	135554051	135647476	22	12885673887269127e85	13110110486182138e38
HiC_scaffold_4	79800733	79861927	OSBPL9_1	1	+	25500	79800733	79861927	16	15618232462451925e58	9547891041581105e24
HiC_scaffold_59390	47682	47867	OSBPL9_2	1	-	25500	47682	47867	1	1	185
HiC_scaffold_59395	37145	37255	OSBPL9_3	1	-	25500	37145	37255	1	1	110
HiC_scaffold_26	20452447	20455267	OSCAR_1	1	-	25500	20452447	20455267	3	14282534	113288287
HiC_scaffold_4	62902536	62933036	OSCP1_1	1	-	25500	62902536	62933036	9	13141622384544236e19	11659143131101775e8
HiC_scaffold_8	64072203	64079893	OSER1_1	1	-	25500	64072203	64079893	2	17614	68377
HiC_scaffold_9	94868563	94881938	OSGEP_1	1	+	25500	94868563	94881938	10	1985910155115902e29	11311917695478065e7
HiC_scaffold_25	58663828	58670737	OSGEPL1_1	1	+	25500	58663828	58670737	6	13531471449946584e4	22138620314913168
HiC_scaffold_7	43779529	43784584	OSGIN1_1	1	+	25500	43779529	43784584	4	1162941094322	134194194734
HiC_scaffold_21	56732948	56744064	OSGIN2_1	1	+	25500	56732948	56744064	5	120154021795010110	15213719492986
HiC_scaffold_12	155972620	156029865	OSMR_1	1	-	25500	155972620	156029865	12	18529843694014391e30	44209128143621614e16
HiC_scaffold_17	30825692	30827214	OSR1_1	1	-	25500	30825692	30827214	3	18581197	134335326
HiC_scaffold_21	66562581	66565108	OSR2_1	1	+	25500	66562581	66565108	3	114772346	653140182
HiC_scaffold_3	93534182	93534292	OST4_1	1	-	25500	93534182	93534292	1	1	110
HiC_scaffold_17	42529125	42529235	OST4_2	1	-	25500	42529125	42529235	1	1	110
HiC_scaffold_27	130171461	130182207	OSTC_1	1	-	25500	130171461	130182207	3	1162110610	20095137
HiC_scaffold_2	94890759	94922192	OSTF1_1	1	+	25500	94890759	94922192	7	19246146161653515e13	4750531047410156
HiC_scaffold_1	128559219	128584377	OSTM1_1	1	-	25500	128559219	128584377	5	1196070181412424700	17617092113350
HiC_scaffold_23	12688350	12720549	OSTN_1	1	+	25500	12688350	12720549	2	132117	21283
HiC_scaffold_20	146230897	146315955	OTC_1	1	-	25500	146230897	146315955	8	14686107062156224e18	5613714912814689e5
HiC_scaffold_22	19903845	19969912	OTOA_1	1	+	25500	19903845	19969912	19	12832781810050157e72	8613423310198142e37
HiC_scaffold_17	41557762	41718286	OTOF_1	1	-	25500	41557762	41718286	44	15507571527191337e186	1169817923998922e101
HiC_scaffold_11	54980264	55057388	OTOG_1	1	-	25500	54980264	55057388	50	1313294742974647e223	1977747119104179e126
HiC_scaffold_3	139883093	140054748	OTOGL_1	1	+	25500	139883093	140054748	44	1175636371182317e214	6298152119203126e110
HiC_scaffold_5	33600296	33610593	OTOL1_1	1	+	25500	33600296	33610593	3	153289411	17392887
HiC_scaffold_27	8570999	8606516	OTOP1_1	1	+	25500	8570999	8606516	6	11651919004238804e9	26913459128926168
HiC_scaffold_16	54607602	54613044	OTOP3_1	1	+	25500	54607602	54613044	4	1145933225276	290110806167
HiC_scaffold_8	15471845	15472475	OTOR_1	1	+	25500	15471845	15472475	2	1485	113146
HiC_scaffold_25	2816885	2817067	OTOS_1	1	+	25500	2816885	2817067	1	1	182
HiC_scaffold_12	117867267	117875170	OTP_1	1	+	25500	117867267	117875170	3	113067374	35407530
HiC_scaffold_11	10202127	10207464	OTUB1_1	1	-	25500	10202127	10207464	6	1345647101549395200	1971918611910162
HiC_scaffold_9	11949186	11958671	OTUB2_1	1	-	25500	11949186	11958671	5	11532264867369394	2001948911092
HiC_scaffold_3	26307313	26309201	OTUD1_1	1	-	25500	26307313	26309201	3	17091620	701305269
HiC_scaffold_4	45181835	45219547	OTUD3_1	1	+	25500	45181835	45219547	8	11842621728257916e19	215146110125132e8
HiC_scaffold_27	174265043	174323073	OTUD4_1	1	-	25500	174265043	174323073	15	1544988107251786e47	4134318013426313e23
HiC_scaffold_20	130187919	130225301	OTUD5_1	1	+	25500	130187919	130225301	9	11698129285294388e24	5909565164149195e9
HiC_scaffold_20	112614002	112614442	OTUD6A_1	1	-	25500	112614002	112614442	1	1	440
HiC_scaffold_21	58021726	58042310	OTUD6B_1	1	+	25500	58021726	58042310	5	1303377621960720400	1528030811377
HiC_scaffold_16	6056481	6330089	OTUD7A_1	1	+	25500	6056481	6330089	11	11209451721262076e44	14917921810112594e14
HiC_scaffold_4	174261710	174280646	OTUD7B_1	1	-	25500	174261710	174280646	11	12176322742014675e29	12088311314912512e15
HiC_scaffold_12	184102297	184123169	OTULIN_1	1	-	25500	184102297	184123169	5	1380674851778820900	19426612514392
HiC_scaffold_18	40398105	40401519	OTX1_1	1	+	25500	40398105	40401519	5	1912259428313227	95261233392188
HiC_scaffold_9	51580009	51584252	OTX2_1	1	+	25500	51580009	51584252	3	111113627	98152617
HiC_scaffold_15	107795366	107796366	OVCA2_1	1	-	25500	107795366	107796366	2	1852	446149
HiC_scaffold_11	65672818	65704078	OVCH2_1	1	+	25500	65672818	65704078	8	11233175520873022e15	9217395149197119e5
HiC_scaffold_4	158141039	158153109	OVGP1_1	1	-	25500	158141039	158153109	6	15900619080728998e5	128185110122155200
HiC_scaffold_11	8527062	8529552	OVOL1_1	1	-	25500	8527062	8529552	3	15662360	296185131
HiC_scaffold_8	17699380	17775788	OVOL2_1	1	-	25500	17699380	17775788	5	13678775407755756e4	3021881526598
HiC_scaffold_3	65143699	65175794	OVOS2_1	1	-	25500	65143699	65175794	18	12302348746890993e66	7111022416113709e34
HiC_scaffold_9	90922398	90925986	OXA1L_1	1	-	25500	90922398	90925986	4	157812773383	164164131206
HiC_scaffold_12	152579536	152767266	OXCT1_1	1	+	25500	152579536	152767266	15	11176813195217734e60	5910792134149104e21
HiC_scaffold_4	66782410	66783870	OXCT2_1	1	-	25500	66782410	66783870	2	1700	653761
HiC_scaffold_16	81231165	81231467	OXER1_1	1	+	25500	81231165	81231467	1	1	302
HiC_scaffold_24	75848163	75849173	OXGR1_1	1	-	25500	75848163	75849173	1	1	1010
HiC_scaffold_16	60190997	60191197	OXLD1_1	1	+	25500	60190997	60191197	1	1	200
HiC_scaffold_16	115814916	115844683	OXNAD1_1	1	+	25500	115814916	115844683	6	11261822624278563e9	65104137242107150
HiC_scaffold_21	74194702	74451069	OXR1_1	1	+	25500	74194702	74451069	17	1154831181980186e81	19419783104116134e30
HiC_scaffold_16	126670030	126673950	OXSM_1	1	+	25500	126670030	126673950	2	13526	881395
HiC_scaffold_16	138495142	138580222	OXSR1_1	1	+	25500	138495142	138580222	13	11728425309378759e44	6811310714311307e17
HiC_scaffold_37826	452	1118	OXT_1	1	+	25500	452	1118	2	1533	119134
HiC_scaffold_14	36100557	36121978	OXTR_1	1	+	25500	36100557	36121978	3	172721183	716203239
HiC_scaffold_15	114874320	114896410	P2RX1_1	1	-	25500	114874320	114896410	11	14702769332278044e25	9865921251437795e10
HiC_scaffold_13	438191	440976	P2RX2_1	1	-	25500	438191	440976	9	12354156301407164e13	15868951281378397e6
HiC_scaffold_11	17912060	17947533	P2RX3_1	1	-	25500	17912060	17947533	11	15381146149721577e30	11077779513414078e10
HiC_scaffold_13	8740834	8751942	P2RX4_1	1	-	25500	8740834	8751942	8	13815544008425043e11	9562951341408092e3
HiC_scaffold_15	114680846	114692362	P2RX5_1	1	-	25500	114680846	114692362	6	12728332875888295e5	83959574152137
HiC_scaffold_13	22347414	22361576	P2RX6_1	1	+	25500	22347414	22361576	10	17521111311339116e27	14914974897714012e7
HiC_scaffold_13	8772743	8799258	P2RX7_1	1	-	25500	8772743	8799258	11	11587602864891262e31	31110165921371294e10
HiC_scaffold_5	68785665	68786786	P2RY1_1	1	+	25500	68785665	68786786	2	1103	981019
HiC_scaffold_11	73601727	73602821	P2RY2_1	1	+	25500	73601727	73602821	3	19971069	9682626
HiC_scaffold_11	73669984	73670955	P2RY6_1	1	+	25500	73669984	73670955	1	1	971
HiC_scaffold_20	194386270	194387250	P2RY8_1	1	+	25500	194386270	194387250	2	1667	635314
HiC_scaffold_4	70291377	70309070	P3H1_1	1	-	25500	70291377	70309070	15	15201000169221916e44	15214077116149925e24
HiC_scaffold_23	11271331	11311604	P3H2_1	1	-	25500	11271331	11311604	13	16671132531604113e43	8914077116146951e18
HiC_scaffold_3	62698011	62710932	P3H3_1	1	+	25500	62698011	62710932	12	11365183521272734e32	44915514913113785e16
HiC_scaffold_16	37972757	37979293	P3H4_1	1	-	25500	37972757	37979293	7	11962271642915789e8	14383143128107196e3
HiC_scaffold_6	17874515	17958467	P4HA1_1	1	+	25500	17874515	17958467	14	12317354068542278e46	7498149137239194e17
HiC_scaffold_12	52913690	52945971	P4HA2_1	1	+	25500	52913690	52945971	13	11739466057567237e38	9515213723689108e15
HiC_scaffold_11	74647284	74689489	P4HA3_1	1	-	25500	74647284	74689489	13	11455316248557454e40	689565621616218e18
HiC_scaffold_16	60296675	60305675	P4HB_1	1	-	25500	60296675	60305675	11	1816101813001739e24	7786179119200127e15
HiC_scaffold_14	17662726	17678441	P4HTM_1	1	-	25500	17662726	17678441	10	1706699571760252e19	6214612289188161e10
HiC_scaffold_3	112471567	112479159	PA2G4_1	1	+	25500	112471567	112479159	12	1226926532868314e29	891251046592628e13
HiC_scaffold_11	74308031	74349622	PAAF1_1	1	+	25500	74308031	74349622	11	1537413424156011e34	4110489981491978e10
HiC_scaffold_21	68429025	68443437	PABPC1_1	1	-	25500	68429025	68443437	14	1665151721102349e39	891348015510792e22
HiC_scaffold_8	64840799	64868959	PABPC1L_1	1	+	25500	64840799	64868959	11	12920951511084108e32	1911971071379513e13
HiC_scaffold_20	108298889	108299488	PABPC1L2A_1	1	-	25500	108298889	108299488	1	1	599
HiC_scaffold_12949	3218	3760	PABPC1L2A_2	1	+	25500	3218	3760	1	1	542
HiC_scaffold_27	164030222	164031463	PABPC3_1	1	-	25500	164030222	164031463	5	1173509683967	158179119251275
HiC_scaffold_4	66508728	66521850	PABPC4_1	1	-	25500	66508728	66521850	14	18641126226124798e37	8613195125869226e20
HiC_scaffold_27	159482353	159483462	PABPC4L_1	1	-	25500	159482353	159483462	1	1	1109
HiC_scaffold_20	79395937	79397079	PABPC5_1	1	-	25500	79395937	79397079	1	1	1142
HiC_scaffold_9	90395785	90398732	PABPN1_1	1	-	25500	90395785	90398732	6	12491053144522183e3	1588610768113257
HiC_scaffold_7	48288123	48291521	PABPN1L_1	1	-	25500	48288123	48291521	3	114653301	14310798
HiC_scaffold_1	189185419	189813731	PACRG_1	1	+	25500	189185419	189813731	5	19870532958835782e7	155134170152158
HiC_scaffold_27	22325548	22339013	PACRGL_1	1	+	25500	22325548	22339013	6	13041499890319973e5	164689213411386
HiC_scaffold_11	8090410	8267914	PACS1_1	1	-	25500	8090410	8267914	23	14931649355481653e87	11311922412844102e44
HiC_scaffold_9	168243	195203	PACS2_1	1	-	25500	168243	195203	22	1991131122272591e82	10711322713441433e41
HiC_scaffold_1	50772220	50777074	PACSIN1_1	1	+	25500	50772220	50777074	8	11340206023642883e12	1552361551731221e8
HiC_scaffold_3	185982056	186026522	PACSIN2_1	1	-	25500	185982056	186026522	9	12786347753168349e20	11319113410411917e9
HiC_scaffold_11	23652009	23657444	PACSIN3_1	1	+	25500	23652009	23657444	8	11307165232883604e12	1552361551701251e8
HiC_scaffold_4	42320517	42361739	PADI1_1	1	+	25500	42320517	42361739	12	12319124535247576e39	6862116125167101e18
HiC_scaffold_4	42171077	42228068	PADI2_1	1	-	25500	42171077	42228068	13	12429897911562133e42	230131152110105e20
HiC_scaffold_4	42365968	42401773	PADI3_1	1	+	25500	42365968	42401773	13	11074418094194983e44	921821161251791e23
HiC_scaffold_4	42443983	42478186	PADI4_1	1	+	25500	42443983	42478186	11	11328615969182944e34	7465891138383111e11
HiC_scaffold_4	42502241	42519964	PADI6_1	1	+	25500	42502241	42519964	9	16592100781161514e23	981761166817152e9
HiC_scaffold_26	4167190	4171492	PAF1_1	1	-	25500	4167190	4171492	14	11364826801563184e33	10425792104125117e20
HiC_scaffold_1	165295321	165296529	PAF1_2	1	+	25500	165295321	165296529	5	1314435721931	272116173161278
HiC_scaffold_15	107121967	107139333	PAFAH1B1_1	1	-	25500	107121967	107139333	9	11092360447825712e19	7115510122710417e8
HiC_scaffold_11	127167718	127195071	PAFAH1B2_1	1	+	25500	127167718	127195071	5	12258923402247854e4	8089116122275
HiC_scaffold_26	6988309	6990721	PAFAH1B3_1	1	-	25500	6988309	6990721	5	1880108220582336	2841221168977
HiC_scaffold_4	51782256	51790979	PAFAH2_1	1	+	25500	51782256	51790979	6	11122211464116861e4	831589568140116
HiC_scaffold_59517	13966	24998	PAFAH2_2	1	-	25500	13966	24998	5	168856966921510980	92776817359
HiC_scaffold_21	46986218	47001189	PAG1_1	1	-	25500	46986218	47001189	6	17664591211412573e5	6598594499292
HiC_scaffold_22	26535159	26540196	PAGR1_1	1	-	25500	26535159	26540196	4	1429445654739	20077170299
HiC_scaffold_3	167797680	167904986	PAH_1	1	-	25500	167797680	167904986	11	11871489281541214e32	11913789596513421e11
HiC_scaffold_27	62525282	62539391	PAICS_1	1	+	25500	62525282	62539391	8	13876673470157774e14	19717917911383173e6
HiC_scaffold_27	194393515	194394068	PAICS_2	1	+	25500	194393515	194394068	2	1378	281176
HiC_scaffold_236	1	1233	PAICS_3	1	+	25500	1	1233	2	1496	452737
HiC_scaffold_12	150739805	150771269	PAIP1_1	1	+	25500	150739805	150771269	12	11368581148114421e35	13113115818511011e16
HiC_scaffold_12	44176309	44180634	PAIP2_1	1	-	25500	44176309	44180634	3	127234192	65182134
HiC_scaffold_18	49620586	49632509	PAIP2B_1	1	-	25500	49620586	49632509	3	199211787	53176137
HiC_scaffold_11	78046709	78116811	PAK1_1	1	+	25500	78046709	78116811	13	12046621027370028e44	18811015289176626e17
HiC_scaffold_1	443204	461253	PAK1IP1_1	1	-	25500	443204	461253	6	11164812903130553e9	119987411916174
HiC_scaffold_20	49742101	49827663	PAK3_1	1	-	25500	49742101	49827663	14	13670193372001418e48	9213119498119108e20
HiC_scaffold_26	3919297	3928357	PAK4_1	1	+	25500	3919297	3928357	9	12870345435325308e16	20339859365131134e9
HiC_scaffold_8	38718396	38837259	PAK5_1	1	+	25500	38718396	38837259	9	16774468239825722e28	20348529649113113e10
HiC_scaffold_9	107065829	107075708	PAK6_1	1	+	25500	107065829	107075708	9	11199180861766798e16	2036025049413113e10
HiC_scaffold_22	21081696	21105955	PALB2_1	1	-	25500	21081696	21105955	10	1148044968305112e27	20614686113861607e10
HiC_scaffold_6	21346895	21398173	PALD1_1	1	-	25500	21346895	21398173	19	12517326183358335e73	12815814068137108e34
HiC_scaffold_7	57554929	58040021	PALLD_1	1	+	25500	57554929	58040021	19	13194873060193297e84	22112562128182093e37
HiC_scaffold_4	773298	787854	PALM_1	1	+	25500	773298	787854	4	1181962814030	80131131527
HiC_scaffold_2	59130417	59346815	PALM2_1	1	+	25500	59130417	59346815	5	11162931293191984e8	4480128116737
HiC_scaffold_58214	3959	10072	PALM3_1	1	-	25500	3959	10072	7	1112914233853406e9	248161440831438050
HiC_scaffold_4	142893060	142922479	PALMD_1	1	+	25500	142893060	142922479	5	12525625655283171e4	125113113605473
HiC_scaffold_12	87073604	87270556	PAM_1	1	-	25500	87073604	87270556	23	1747371012238162e96	10453203981161996e41
HiC_scaffold_11	36348855	36433414	PAMR1_1	1	+	25500	36348855	36433414	11	1228222573544283e35	7117613111021509e15
HiC_scaffold_3	112695724	112707418	PAN2_1	1	-	25500	112695724	112707418	24	14496609731216204e74	20089179143155923e49
HiC_scaffold_5	19206257	19356466	PAN3_1	1	-	25500	19206257	19356466	19	12297108381185509e77	13713765128143894e34
HiC_scaffold_6	49509905	49596643	PANK1_1	1	-	25500	49509905	49596643	8	13657885594721557e16	5312512517625135e7
HiC_scaffold_8	45684729	45734420	PANK2_1	1	-	25500	45684729	45734420	8	1587885821242314e18	47125128173251365e6
HiC_scaffold_12	6051295	6061696	PANK3_1	1	+	25500	6051295	6061696	6	12931613174379438e5	35025117612512548
HiC_scaffold_4	26649383	26672175	PANK4_1	1	-	25500	26649383	26672175	18	11067137419532487e60	2126592104501499e30
HiC_scaffold_11	97321816	97366328	PANX1_1	1	+	25500	97321816	97366328	4	1273173986443911	179140221602
HiC_scaffold_3	195544353	195555530	PANX2_1	1	+	25500	195544353	195555530	5	1889610174102731e4	22412029574335
HiC_scaffold_18	19022321	19029546	PANX3_1	1	-	25500	19022321	19029546	4	1263654647047	635215143179
HiC_scaffold_6	94051165	94060806	PAOX_1	1	+	25500	94051165	94060806	7	1644188938715935e8	15248219725111014e4
HiC_scaffold_12	115472941	115516045	PAPD4_1	1	-	25500	115472941	115516045	13	11609389986442063e41	7180891341257767e15
HiC_scaffold_7	36546	93801	PAPD5_1	1	-	25500	36546	93801	11	11245333836183832e27	17616118811612518e16
HiC_scaffold_12	196468986	196485336	PAPD7_1	1	+	25500	196468986	196485336	11	17734809581577694e28	4412210712221813e15
HiC_scaffold_24315	3	834	PAPD7_2	1	-	25500	3	834	2	1656	614176
HiC_scaffold_9	34147740	34179248	PAPLN_1	1	-	25500	34147740	34179248	23	11009012854130684e94	1671671071311341e48
HiC_scaffold_9	2388299	2430136	PAPOLA_1	1	+	25500	2388299	2430136	20	15515056669972392e73	1706880110531229e33
HiC_scaffold_22	37917137	37919273	PAPOLA_2	1	-	25500	37917137	37919273	2	1527	741610
HiC_scaffold_16	62616179	62640802	PAPOLG_1	1	-	25500	62616179	62640802	18	11778208629344236e60	9521889131101113e29
HiC_scaffold_2	66316275	66609469	PAPPA_1	1	+	25500	66316275	66609469	22	13594158129650047e104	2001061146290194e48
HiC_scaffold_19	51180613	51576398	PAPPA2_1	1	-	25500	51180613	51576398	22	12343523968330387e104	7198711101341643e47
HiC_scaffold_27	123794978	123901316	PAPSS1_1	1	-	25500	123794978	123901316	11	123378379945107e38	13422726913420612e16
HiC_scaffold_6	46824537	46859745	PAPSS2_1	1	+	25500	46824537	46859745	11	11271613630149033e34	11323913711611613e16
HiC_scaffold_27	88036754	88055621	PAQR3_1	1	-	25500	88036754	88055621	6	12128501183251468e6	14092194155164184
HiC_scaffold_15	72011316	72036439	PAQR5_1	1	+	25500	72011316	72036439	6	14170953116784206e7	13420312598140220
HiC_scaffold_4	182382925	182385677	PAQR6_1	1	-	25500	182382925	182385677	7	17241083154218033e7	2761499812620313e3
HiC_scaffold_4	51679859	51680890	PAQR7_1	1	-	25500	51679859	51680890	2	1361	335671
HiC_scaffold_1	71620050	71621111	PAQR8_1	1	+	25500	71620050	71621111	1	1	1061
HiC_scaffold_5	58909507	58910508	PAQR9_1	1	-	25500	58909507	58910508	1	1	1001
HiC_scaffold_3	19240592	20150415	PARD3_1	1	-	25500	19240592	20150415	25	11870530901241247e126	39212512292134084e54
HiC_scaffold_25	40633531	41933505	PARD3B_1	1	-	25500	40633531	41933505	18	11166101699372135e88	3561403021102661e36
HiC_scaffold_57945	17810	19441	PARD6A_1	1	-	25500	17810	19441	3	19921570	74919462
HiC_scaffold_8	70294747	70313552	PARD6B_1	1	+	25500	70294747	70313552	4	152531807818648	65221563158
HiC_scaffold_26	25394600	25437904	PARD6G_1	1	+	25500	25394600	25437904	4	1424514300643216	22152717389
HiC_scaffold_6	3715015	3960979	PARG_1	1	-	25500	3715015	3960979	18	12238317055808063e77	15212810411077146e30
HiC_scaffold_4	33135024	33146162	PARK7_1	1	+	25500	33135024	33146162	4	11270329411053	891017486
HiC_scaffold_23	4642771	4667728	PARL_1	1	-	25500	4642771	4667728	9	13232363112273135e22	10795987114698559e4
HiC_scaffold_27	83466324	83507411	PARM1_1	1	+	25500	83466324	83507411	3	12520941005	5248683
HiC_scaffold_22	13367548	13538739	PARN_1	1	-	25500	13367548	13538739	17	12108494272104048e78	19717974835374104e20
HiC_scaffold_19	73440925	73480967	PARP1_1	1	+	25500	73440925	73480967	21	1468071549668107e82	16711321598116178e40
HiC_scaffold_21	109967299	109974693	PARP10_1	1	-	25500	109967299	109974693	8	14154679567963897e11	3351735092241192e8
HiC_scaffold_3	58814384	58857545	PARP11_1	1	-	25500	58814384	58857545	7	12712124781269033e13	3141521347174119e3
HiC_scaffold_10	146023492	146051234	PARP12_1	1	-	25500	146023492	146051234	6	11455773811532269e7	260149143116257120
HiC_scaffold_23	24306106	24345269	PARP14_1	1	+	25500	24306106	24345269	2	138955	173209
HiC_scaffold_23	24225881	24265631	PARP14_2	1	-	25500	24225881	24265631	3	1118239650	281173101
HiC_scaffold_59061	4385	17818	PARP14_3	1	+	25500	4385	17818	7	12582620265417236e9	12222429666845565e4
HiC_scaffold_23	24301335	24301598	PARP15_1	1	+	25500	24301335	24301598	2	1217	18247
HiC_scaffold_15	67802826	67828226	PARP16_1	1	-	25500	67802826	67828226	6	1217644971075914e8	143131170206137150
HiC_scaffold_9	94972365	94981812	PARP2_1	1	-	25500	94972365	94981812	14	12766411029131816e34	1551259810112513e21
HiC_scaffold_14	15263858	15269982	PARP3_1	1	-	25500	15263858	15269982	8	11404375344304833e12	16715517316722716e6
HiC_scaffold_5	32908172	33116615	PARP4_1	1	+	25500	32908172	33116615	23	19186309413163726e105	1221491371731581e48
HiC_scaffold_15	74956191	74978415	PARP6_1	1	-	25500	74956191	74978415	20	1409647112264438e70	9886628068711105e28
HiC_scaffold_12	147265131	147349008	PARP8_1	1	-	25500	147265131	147349008	22	15002611872901209e86	9886717765771076e32
HiC_scaffold_12	147456872	147456961	PARP8_2	1	-	25500	147456872	147456961	1	1	89
HiC_scaffold_23	24430203	24460984	PARP9_1	1	+	25500	24430203	24460984	7	12813328434581733e11	12243714092362174e3
HiC_scaffold_3	166876607	166949676	PARPBP_1	1	+	25500	166876607	166949676	8	11673632968342716e19	1552151641551851e8
HiC_scaffold_4	83343683	83345107	PARS2_1	1	-	25500	83343683	83345107	1	1	1424
HiC_scaffold_11	60586973	60748618	PARVA_1	1	-	25500	60586973	60748618	13	11020310903143513e46	7471104657762112e15
HiC_scaffold_3	187788499	187801993	PARVG_1	1	+	25500	187788499	187801993	4	184681289613442	1131017153
HiC_scaffold_25	1885703	1917793	PASK_1	1	+	25500	1885703	1917793	15	17962223342941224e48	2331701401316814e28
HiC_scaffold_18	17377173	17377289	PATE3_1	1	-	25500	17377173	17377289	1	1	116
HiC_scaffold_4	92583600	92985731	PATJ_1	1	+	25500	92583600	92985731	31	12506417212040154e149	16419489200125225e66
HiC_scaffold_11	15460748	15487956	PATL1_1	1	+	25500	15460748	15487956	16	1672172367903901e55	11021583194101893e26
HiC_scaffold_9	112484254	112488797	PATL2_1	1	-	25500	112484254	112488797	8	18141340194022396e11	15210110715513497e6
HiC_scaffold_13	24015541	24032366	PATZ1_1	1	+	25500	24015541	24032366	5	1259885621491016200	126565173137416
HiC_scaffold_3	139088772	139246795	PAWR_1	1	-	25500	139088772	139246795	5	14241498391575451e5	83104131176197
HiC_scaffold_8	23730110	23738986	PAX1_1	1	+	25500	23730110	23738986	5	1699283934888791	6262613423386
HiC_scaffold_6	62431239	62517323	PAX2_1	1	+	25500	62431239	62517323	11	13480441133308358e32	4416419786119681e12
HiC_scaffold_25	21845301	21949791	PAX3_1	1	+	25500	21845301	21949791	8	11340287441547173e17	8323313113420614e7
HiC_scaffold_10	133284710	133287406	PAX4_1	1	-	25500	133284710	133287406	6	1422734146520512300	718312259263131
HiC_scaffold_2	43856453	44047709	PAX5_1	1	-	25500	43856453	44047709	9	15617437148971211e28	7486101131176129e8
HiC_scaffold_11	40258387	40271449	PAX6_1	1	+	25500	40258387	40271449	11	19031036198978867e26	12841245164158834e13
HiC_scaffold_4	43909219	44027246	PAX7_1	1	+	25500	43909219	44027246	9	12626340143776337e23	8323612813419715e10
HiC_scaffold_18	51601203	51627183	PAX8_1	1	-	25500	51601203	51627183	10	11513874017335174e27	7189101711191162e10
HiC_scaffold_9	73848710	73862318	PAX9_1	1	-	25500	73848710	73862318	3	1993112983	254137626
HiC_scaffold_15	54017807	54049837	PAXBP1_1	1	-	25500	54017807	54049837	17	13400444263847017e58	11615214665771221e31
HiC_scaffold_14	66453765	66524450	PAXIP1_1	1	-	25500	66453765	66524450	24	1167326165215811e95	7174128101167107e44
HiC_scaffold_3959	250	441	PAXX_1	1	-	25500	250	441	1	1	191
HiC_scaffold_20	104696769	104703346	PBDC1_1	1	-	25500	104696769	104703346	5	1441439050086513	1221101405965
HiC_scaffold_13	44549740	44574109	PBK_1	1	+	25500	44549740	44574109	6	11600116847216521e9	92143170128170208
HiC_scaffold_8	24946160	24946888	PBLD_1	1	-	25500	24946160	24946888	3	1360490	356125239
HiC_scaffold_6	23935914	23961885	PBLD_2	1	+	25500	23935914	23961885	4	1211352149025862	7486182110
HiC_scaffold_37905	1988	2716	PBLD_3	1	-	25500	1988	2716	3	1360490	356125239
HiC_scaffold_14	14563000	14673323	PBRM1_1	1	+	25500	14563000	14673323	28	11058161641824708e122	13795149143116682e60
HiC_scaffold_4	203618759	204024056	PBX1_1	1	+	25500	203618759	204024056	9	13447317369340934e30	18874242191137156e7
HiC_scaffold_1	47413973	47417390	PBX2_1	1	-	25500	47413973	47417390	9	12174158821145148e13	8989861521371913e7
HiC_scaffold_2	78359697	78615060	PBX3_1	1	+	25500	78359697	78615060	9	11128202173215137e30	20074239191137166e7
HiC_scaffold_4	24928153	24929123	PBX4_1	1	-	25500	24928153	24929123	3	1381828	116194143
HiC_scaffold_4	181049078	181053949	PBXIP1_1	1	-	25500	181049078	181053949	6	17241063183328395e3	509335167155236160
HiC_scaffold_11	7570005	7598299	PC_1	1	+	25500	7570005	7598299	20	12809341234153722e70	13418516414611623e42
HiC_scaffold_6	20632741	20634240	PCBD1_1	1	+	25500	20632741	20634240	3	16791405	1318095
HiC_scaffold_2	72298464	72298673	PCBD1_2	1	+	25500	72298464	72298673	1	1	209
HiC_scaffold_12	49626679	49674189	PCBD2_1	1	-	25500	49626679	49674189	3	1120747395	8983116
HiC_scaffold_18	48544936	48546003	PCBP1_1	1	+	25500	48544936	48546003	1	1	1067
HiC_scaffold_3	108608229	108621544	PCBP2_1	1	+	25500	108608229	108621544	10	11381332447485895e24	6811613112883956e8
HiC_scaffold_14	15252154	15255962	PCBP4_1	1	+	25500	15252154	15255962	8	16581009164420362e11	801191311287447e6
HiC_scaffold_16	105183218	105297547	PCCB_1	1	-	25500	105183218	105297547	11	1116122562796316e32	11998981011071195e13
HiC_scaffold_24	42271827	43445609	PCDH9_1	1	-	25500	42271827	43445609	4	1474391771011117e4	3712001043095
HiC_scaffold_8	47014909	47019513	PCED1A_1	1	+	25500	47014909	47019513	7	1669855120214604e7	12277236152245182e3
HiC_scaffold_3	102048860	102049618	PCED1B_1	1	+	25500	102048860	102049618	2	1553	503206
HiC_scaffold_11	84600167	84632192	PCF11_1	1	+	25500	84600167	84632192	17	13892583363867449e56	19112518819421292e30
HiC_scaffold_18	68246067	68248707	PCGF1_1	1	+	25500	68246067	68248707	8	15208171635181218e10	9210415268104868e3
HiC_scaffold_16	35408408	35412720	PCGF2_1	1	-	25500	35408408	35412720	8	19052303271230886e11	3748010011350569e4
HiC_scaffold_27	6693875	6713164	PCGF3_1	1	-	25500	6693875	6713164	6	17884340819416973e5	4480140116101116
HiC_scaffold_17020	865	13311	PCGF3_2	1	+	25500	865	13311	3	1401512352	1165995
HiC_scaffold_6	5547629	5548238	PCGF5_1	1	+	25500	5547629	5548238	1	1	609
HiC_scaffold_6	51566283	51619657	PCGF5_2	1	+	25500	51566283	51619657	7	12151526785331246e14	1109514998895944
HiC_scaffold_6	64906881	64938807	PCGF6_1	1	-	25500	64906881	64938807	8	16700145912789027e18	568398110599595200
HiC_scaffold_5	268153	288177	PCID2_1	1	+	25500	268153	288177	11	12334357785691288e31	8965681047414009e11
HiC_scaffold_8	65809015	65816232	PCIF1_1	1	+	25500	65809015	65816232	16	1226139317151947e44	12212513713115214e27
HiC_scaffold_8	77515811	77521660	PCK1_1	1	+	25500	77515811	77521660	6	19781652199631036e3	2.2117920018516442e+17
HiC_scaffold_9	88990998	88993575	PCK2_1	1	-	25500	88990998	88993575	6	1508880141817092600	236161188203182240
HiC_scaffold_15	66994910	66997693	PCLAF_1	1	-	25500	66994910	66997693	2	12704	16480
HiC_scaffold_10	99268108	99756722	PCLO_1	1	+	25500	99268108	99756722	31	1586967007162391e157	19772240417689128e74
HiC_scaffold_13	78412821	78475602	PCM1_1	1	+	25500	78412821	78475602	29	11555171432049703e120	24212811017317315e65
HiC_scaffold_1	175179848	175227558	PCMT1_1	1	+	25500	175179848	175227558	6	12800741193416631e9	22710410411986176
HiC_scaffold_21	1854808	1903940	PCMTD1_1	1	+	25500	1854808	1903940	5	11274024996381057e4	305104170122368
HiC_scaffold_8	83970277	83970564	PCMTD2_1	1	+	25500	83970277	83970564	1	1	287
HiC_scaffold_8	44238614	44243704	PCNA_1	1	+	25500	44238614	44243704	6	11661188030794796e4	218986519412277
HiC_scaffold_20	12735242	12735766	PCNA_2	1	+	25500	12735242	12735766	1	1	524
HiC_scaffold_15	5016822	5016878	PCNP_1	1	+	25500	5016822	5016878	1	1	56
HiC_scaffold_15	5017023	5026457	PCNP_2	1	+	25500	5017023	5026457	3	120979310	21574125
HiC_scaffold_4	122957754	122957918	PCNP_3	1	+	25500	122957754	122957918	1	1	164
HiC_scaffold_26	18123487	18123831	PCNP_4	1	-	25500	18123487	18123831	1	1	344
HiC_scaffold_23	45101755	45279969	PCNT_1	1	+	25500	45101755	45279969	24	1964512967258573e110	18221217310436235e52
HiC_scaffold_9	36362233	36544328	PCNX1_1	1	-	25500	36362233	36544328	36	11905249739915838e162	13714044320627228e85
HiC_scaffold_19	58898602	59260587	PCNX2_1	1	-	25500	58898602	59260587	32	12171131501387427e159	17044974272236143e74
HiC_scaffold_11	8661790	8683926	PCNX3_1	1	-	25500	8661790	8683926	35	12686517231084154e139	18529965682722356e81
HiC_scaffold_9	48071872	48097638	PCNX4_1	1	-	25500	48071872	48097638	12	1185824372929313e33	24518546719424287e18
HiC_scaffold_22	28671418	28676175	PCOLCE_1	1	+	25500	28671418	28676175	9	19341446256131366e15	9211025712214099e8
HiC_scaffold_5	58766318	58839676	PCOLCE2_1	1	-	25500	58766318	58839676	8	12959451087091354e16	12816783149137862e5
HiC_scaffold_4	10149463	10150689	PCP2_1	1	-	25500	10149463	10150689	3	16911126	116122101
HiC_scaffold_23	54796547	54841328	PCP4_1	1	+	25500	54796547	54841328	2	144657	50125
HiC_scaffold_4	189880894	189881034	PCP4L1_1	1	+	25500	189880894	189881034	1	1	140
HiC_scaffold_12	95038669	95088307	PCSK1_1	1	+	25500	95038669	95088307	14	1332284971049313e48	17010411014677858e22
HiC_scaffold_20	130303649	130304692	PCSK1N_1	1	+	25500	130303649	130304692	2	1850	320194
HiC_scaffold_8	16373859	16775200	PCSK2_1	1	+	25500	16373859	16775200	11	16304718564518787e43	17683113110748616e12
HiC_scaffold_4	1450141	1457874	PCSK4_1	1	-	25500	1450141	1457874	14	120592321294834e38	125122146119102e23
HiC_scaffold_2	95939507	96567774	PCSK5_1	1	+	25500	95939507	96567774	34	1512631150581951e182	18810711314377866e80
HiC_scaffold_16	10287135	10571561	PCSK6_1	1	+	25500	10287135	10571561	20	14200645093460201e94	10710714377861736e36
HiC_scaffold_11	127235597	127262163	PCSK7_1	1	-	25500	127235597	127262163	15	15769571975260812e48	29011992921581e27
HiC_scaffold_4	83695410	83718596	PCSK9_1	1	+	25500	83695410	83718596	13	11394231656210345e40	10726185122131134e21
HiC_scaffold_16	26747512	26759219	PCTP_1	1	-	25500	26747512	26759219	4	12425620411595	626895113
HiC_scaffold_18	48722562	48749754	PCYOX1_1	1	+	25500	48722562	48749754	7	1121525212448626e13	1102061732121522e5
HiC_scaffold_12	31677726	31686006	PCYOX1L_1	1	-	25500	31677726	31686006	5	11338382559208076	659140212173206
HiC_scaffold_23	19393763	19427526	PCYT1A_1	1	+	25500	19393763	19427526	8	11871226425271722e19	11310111315277145e6
HiC_scaffold_20	167646143	167743607	PCYT1B_1	1	+	25500	167646143	167743607	8	14457659342668292e19	11698113152771432e5
HiC_scaffold_16	60348938	60352588	PCYT2_1	1	-	25500	60348938	60352588	12	1156440604857112e25	8089626580771405e10
HiC_scaffold_22	41644577	41650066	PDAP1_1	1	-	25500	41644577	41650066	3	120215395	15211995
HiC_scaffold_19	40042204	40048075	PDC_1	1	+	25500	40042204	40048075	3	122355348	59152524
HiC_scaffold_5	40913604	40942656	PDCD10_1	1	-	25500	40913604	40942656	7	13452383910122114e12	7783771281165395
HiC_scaffold_2276	524	895	PDCD10_2	1	+	25500	524	895	2	1145	59227
HiC_scaffold_6	64969478	65019580	PDCD11_1	1	+	25500	64969478	65019580	28	11622299757679961e115	1041311641611222e66
HiC_scaffold_2	10940886	10952638	PDCD1LG2_1	1	+	25500	10940886	10952638	2	111490	305263
HiC_scaffold_1	197127245	197143514	PDCD2_1	1	-	25500	197127245	197143514	6	12190344911617137e7	155116101128209280
HiC_scaffold_58511	6381	21811	PDCD2L_1	1	+	25500	6381	21811	5	1235647251472515e3	17313789149128
HiC_scaffold_6	72511489	72534179	PDCD4_1	1	+	25500	72511489	72534179	10	12418604712501142e27	30292116221951165e10
HiC_scaffold_7	7854925	7862606	PDCD5_1	1	+	25500	7854925	7862606	3	131877587	656595
HiC_scaffold_57670	163	228	PDCD5_2	1	+	25500	163	228	1	1	65
HiC_scaffold_12	201020888	201038645	PDCD6_1	1	-	25500	201020888	201038645	6	18784106118541702e6	95110155446271
HiC_scaffold_16	134710181	134766616	PDCD6IP_1	1	+	25500	134710181	134766616	18	11769424536267073e69	21571128152101116e33
HiC_scaffold_15	67670477	67678689	PDCD7_1	1	-	25500	67670477	67678689	5	11254178056917722	12286236137491
HiC_scaffold_2	75269879	75275973	PDCL_1	1	-	25500	75269879	75275973	3	124105925	548182170
HiC_scaffold_27	61539925	61554624	PDCL2_1	1	-	25500	61539925	61554624	4	12951608014575	146209143125
HiC_scaffold_18	26719577	26727997	PDCL3_1	1	+	25500	26719577	26727997	5	11998234439658280	10192137206140
HiC_scaffold_1	192004106	192194100	PDE10A_1	1	-	25500	192004106	192194100	19	12665737422352353e75	5989113170155151e33
HiC_scaffold_25	71470504	71948302	PDE11A_1	1	+	25500	71470504	71948302	19	16137018733119252e91	9111588914062137e31
HiC_scaffold_14	9386358	9389672	PDE12_1	1	-	25500	9386358	9389672	4	158419992974	440107965341
HiC_scaffold_25	66487785	66848526	PDE1A_1	1	+	25500	66487785	66848526	12	12704583178523295e50	9811018512213801e17
HiC_scaffold_3	109724308	109751306	PDE1B_1	1	+	25500	109724308	109751306	15	11773718720191314e54	7411323668116142e22
HiC_scaffold_10	53501467	54199066	PDE1C_1	1	+	25500	53501467	54199066	19	11277811657622943e92	835316710111918e36
HiC_scaffold_11	72920970	73019179	PDE2A_1	1	-	25500	72920970	73019179	29	15477981133149223e106	20610738113987456e52
HiC_scaffold_3	78181871	78572791	PDE3A_1	1	+	25500	78181871	78572791	16	129522601230247e73	2816564726315212e31
HiC_scaffold_11	58035311	58189043	PDE3B_1	1	-	25500	58035311	58189043	15	11633469261197788e54	19417015820319705e27
HiC_scaffold_4	15888881	15924957	PDE4A_1	1	+	25500	15888881	15924957	15	12151022694236247e54	3021917411365951e24
HiC_scaffold_4	97529576	98107491	PDE4B_1	1	+	25500	97529576	98107491	14	13986874139424303e62	2361947447113921e21
HiC_scaffold_58896	87367	96252	PDE4C_1	1	+	25500	87367	96252	13	12670371043564541e32	14320974113101168e20
HiC_scaffold_12	136749962	137278543	PDE4D_1	1	+	25500	136749962	137278543	14	12454802878852973e62	12519174501139217e20
HiC_scaffold_4	169724019	169748379	PDE4DIP_1	1	-	25500	169724019	169748379	15	11215218326248649e50	17011313411986133e26
HiC_scaffold_27	138539259	138729014	PDE5A_1	1	-	25500	138539259	138729014	19	1254833665627828e74	13474627710189952e29
HiC_scaffold_12	30929399	31034184	PDE6A_1	1	+	25500	30929399	31034184	17	1203892112522008e67	473152861437465e29
HiC_scaffold_27	6833858	6879203	PDE6B_1	1	-	25500	6833858	6879203	17	12748420248296868e56	1558374621079885e28
HiC_scaffold_6	54023762	54068208	PDE6C_1	1	+	25500	54023762	54068208	17	11061084012059134e62	8634114374566515e27
HiC_scaffold_25	11256543	11317963	PDE6D_1	1	+	25500	11256543	11317963	5	15731157962587813e4	508612510774
HiC_scaffold_16	60171774	60173198	PDE6G_1	1	-	25500	60171774	60173198	2	11273	74152
HiC_scaffold_3	71779756	71783386	PDE6H_1	1	+	25500	71779756	71783386	3	117523557	1343874
HiC_scaffold_21	28374121	28515356	PDE7A_1	1	-	25500	28374121	28515356	13	14886596067311145e42	1648095146891311e16
HiC_scaffold_1	159569294	159843953	PDE7B_1	1	+	25500	159569294	159843953	13	19618618443123073e55	5623689149629209e16
HiC_scaffold_15	86794140	86875933	PDE8A_1	1	-	25500	86794140	86875933	15	12833162502664222e53	10113116413121216e22
HiC_scaffold_12	118143710	118436888	PDE8B_1	1	-	25500	118143710	118436888	21	16784723700087296e89	10413116412221527e36
HiC_scaffold_23	59135954	59281876	PDE9A_1	1	+	25500	59135954	59281876	15	14876754680101442e66	6868805374837491e18
HiC_scaffold_7	28499117	28500959	PDF_1	1	-	25500	28499117	28500959	2	11340	155503
HiC_scaffold_22	31634262	31653928	PDGFA_1	1	-	25500	31634262	31653928	3	11074919554	128194113
HiC_scaffold_3	181823179	181832759	PDGFB_1	1	-	25500	181823179	181832759	5	13914540371749486	1221461978995
HiC_scaffold_27	192686506	193064763	PDGFC_1	1	+	25500	192686506	193064763	6	11891952939543662e14	116197179203218110
HiC_scaffold_11	108987264	109293317	PDGFD_1	1	-	25500	108987264	109293317	7	11477231558368878e15	12221519762176205e3
HiC_scaffold_27	59840491	59893186	PDGFRA_1	1	+	25500	59840491	59893186	21	156747300100261e84	320254137170188e47
HiC_scaffold_12	30709754	30730719	PDGFRB_1	1	+	25500	30709754	30730719	21	18261807205628124e74	32629912817319114e44
HiC_scaffold_13	78303345	78340238	PDGFRL_1	1	-	25500	78303345	78340238	3	1443936598	173296296
HiC_scaffold_58422	6449	18089	PDGFRL_2	1	-	25500	6449	18089	2	111495	140146
HiC_scaffold_20	174333917	174356579	PDHA1_1	1	-	25500	174333917	174356579	10	1696301932724295e21	1611107115892951e9
HiC_scaffold_27	108548717	108549880	PDHA2_1	1	+	25500	108548717	108549880	1	1	1163
HiC_scaffold_14	8533846	8537456	PDHB_1	1	+	25500	8533846	8537456	8	12033655411280167e9	11062352841139216e4
HiC_scaffold_20	35437046	35437925	PDHB_2	1	+	25500	35437046	35437925	3	1245572	242206308
HiC_scaffold_11	36964869	37047806	PDHX_1	1	-	25500	36964869	37047806	9	1602916985270543e24	26315814610710415e8
HiC_scaffold_22	246665	248813	PDIA2_1	1	+	25500	246665	248813	8	15097809801171149e9	20614011312220313e6
HiC_scaffold_9	111352116	111383583	PDIA3_1	1	+	25500	111352116	111383583	12	17463914013537153e37	1677711610711011e18
HiC_scaffold_10	154709407	154717494	PDIA4_1	1	-	25500	154709407	154717494	8	11837233144785243e12	4132331581582032e8
HiC_scaffold_23	23575921	23669446	PDIA5_1	1	-	25500	23575921	23669446	11	11737022017226797e34	13412815568686892e9
HiC_scaffold_17	20174652	20206431	PDIA6_1	1	-	25500	20174652	20206431	12	11185726085808773e35	6598155748314007e15
HiC_scaffold_4	51823114	51828358	PDIK1L_1	1	+	25500	51823114	51828358	2	14508	284737
HiC_scaffold_22	17843394	17876606	PDILT_1	1	-	25500	17843394	17876606	6	13964730216558232e7	17611918214320396
HiC_scaffold_3	172527478	172528579	PDK1_1	1	-	25500	172527478	172528579	3	18801028	2066274
HiC_scaffold_25	77435234	77469344	PDK1_2	1	-	25500	77435234	77469344	11	1714610281148252e34	13711311098777793e11
HiC_scaffold_16	32600707	32620232	PDK2_1	1	-	25500	32600707	32620232	11	1710171920412227e26	13711310798777783e11
HiC_scaffold_20	167777699	167858277	PDK3_1	1	-	25500	167777699	167858277	11	11959570368198175e30	14011311010177778e12
HiC_scaffold_10	85291984	85301871	PDK4_1	1	+	25500	85291984	85301871	10	1238833403692421e21	13168182837777952e8
HiC_scaffold_6	56670136	56698092	PDLIM1_1	1	-	25500	56670136	56698092	6	18791210419550242e7	18211913720383148
HiC_scaffold_13	52311887	52323853	PDLIM2_1	1	-	25500	52311887	52323853	6	11434339086831104e6	17511914610715592
HiC_scaffold_13	82223295	82256702	PDLIM3_1	1	+	25500	82223295	82256702	8	11259414227235799e19	9215271682571313e5
HiC_scaffold_12	52856168	52870111	PDLIM4_1	1	-	25500	52856168	52870111	8	13226961089114356e11	20011916150125796e4
HiC_scaffold_27	106760371	107010683	PDLIM5_1	1	+	25500	106760371	107010683	9	16704112796213714e31	1371524191761702e10
HiC_scaffold_23	64251208	64267255	PDLIM7_1	1	+	25500	64251208	64267255	9	14772546962187679e19	9515211913417316e9
HiC_scaffold_21	61181937	61183547	PDP1_1	1	+	25500	61181937	61183547	1	1	1610
HiC_scaffold_7	26324470	26326059	PDP2_1	1	+	25500	26324470	26326059	2	1184	1461406
HiC_scaffold_22	1959947	1985287	PDPK1_1	1	+	25500	1959947	1985287	14	11061873928642585e42	7462831341409876e18
HiC_scaffold_7	33483140	33483541	PDPR_1	1	-	25500	33483140	33483541	1	1	401
HiC_scaffold_7	33490779	33518685	PDPR_2	1	-	25500	33490779	33518685	17	1989267042667919e60	40118210195113166e32
HiC_scaffold_8	51310992	51316814	PDRG1_1	1	-	25500	51310992	51316814	5	1713273339185740	8080777483
HiC_scaffold_27	46180085	46330793	PDS5A_1	1	-	25500	46180085	46330793	29	1426760297473964e122	3531101436211913e64
HiC_scaffold_24	79523739	79644256	PDS5B_1	1	+	25500	79523739	79644256	31	13237561958717204e137	10720386951258014e68
HiC_scaffold_3	22235466	22291838	PDSS1_1	1	-	25500	22235466	22291838	9	16914139361419124e23	14077113801101101e7
HiC_scaffold_1	127676394	127947792	PDSS2_1	1	-	25500	127676394	127947792	7	15272153761815673e17	15513116465197134e3
HiC_scaffold_5	19620535	19624877	PDX1_1	1	-	25500	19620535	19624877	2	13951	446392
HiC_scaffold_22	13736362	13774428	PDXDC1_1	1	-	25500	13736362	13774428	19	17021588177027251e65	20010195921221193e31
HiC_scaffold_23	40880452	40925738	PDXK_1	1	+	25500	40880452	40925738	7	1176353201833053e15	80591108386110130
HiC_scaffold_3	180142628	180143206	PDXP_1	1	+	25500	180142628	180143206	2	1412	404167
HiC_scaffold_8	48400606	48401238	PDYN_1	1	+	25500	48400606	48401238	2	1472	455161
HiC_scaffold_28732	18	1715	PDYN_2	1	-	25500	18	1715	2	11570	455128
HiC_scaffold_20	112309461	112311564	PDZD11_1	1	+	25500	112309461	112311564	5	1872122517402045	8680599859
HiC_scaffold_12	163440317	163793241	PDZD2_1	1	-	25500	163440317	163793241	29	12068345643319511e126	16413426995116165e67
HiC_scaffold_11	129597385	129600163	PDZD3_1	1	+	25500	129597385	129600163	8	1327855113815482e11	652691881372002e8
HiC_scaffold_20	5932195	5957575	PDZD4_1	1	+	25500	5932195	5957575	12	12014721434219693e39	562578998591011e15
HiC_scaffold_6	62725968	62735155	PDZD7_1	1	-	25500	62725968	62735155	8	17241374264131023e11	19730859146176174e6
HiC_scaffold_6	79024694	79099773	PDZD8_1	1	-	25500	79024694	79099773	6	13016261013392572e8	220116110468632160
HiC_scaffold_24	38409056	38411230	PDZD8_2	1	-	25500	38409056	38411230	6	165310331237163e5	497377194368263300
HiC_scaffold_22	19372723	19379733	PDZD9_1	1	-	25500	19372723	19379733	2	16847	188164
HiC_scaffold_4	171559149	171584324	PDZK1_1	1	-	25500	171559149	171584324	8	11087989619317222e17	29011619719413404e7
HiC_scaffold_4	75042469	75047167	PDZK1IP1_1	1	-	25500	75042469	75047167	3	122034634	6811065
HiC_scaffold_14	49858750	50139342	PDZRN3_1	1	+	25500	49858750	50139342	12	12010128208218286e48	7228610765251988e15
HiC_scaffold_3	95552435	96036098	PDZRN4_1	1	+	25500	95552435	96036098	11	14673257567140496e37	32914983107254105e13
HiC_scaffold_4	188200247	188202039	PEA15_1	1	+	25500	188200247	188202039	3	114021731	17015562
HiC_scaffold_15	78856380	78926108	PEAK1_1	1	+	25500	78856380	78926108	8	1373119522723746e16	3688151073824231e9
HiC_scaffold_4	182987623	182997687	PEAR1_1	1	+	25500	182987623	182997687	19	11567191931323381e56	10486242801342117e37
HiC_scaffold_13	16047056	16052687	PEBP1_1	1	+	25500	16047056	16052687	4	1139723615423	134107101209
HiC_scaffold_13	52040428	52040517	PEBP4_1	1	+	25500	52040428	52040517	1	1	89
HiC_scaffold_16	44519252	44538113	PECAM1_1	1	-	25500	44519252	44538113	5	13942106561443217e3	107284275302290
HiC_scaffold_25	28956207	28956335	PECR_1	1	+	25500	28956207	28956335	1	1	128
HiC_scaffold_25	29041007	29055763	PECR_2	1	+	25500	29041007	29055763	2	114662	18295
HiC_scaffold_4	57551004	57558352	PEF1_1	1	-	25500	57551004	57558352	4	1178124377047	227140155302
HiC_scaffold_10	86303393	86305719	PEG10_1	1	-	25500	86303393	86305719	4	150813202124	479778779203
HiC_scaffold_26	23424433	23434689	PEG3_1	1	-	25500	23424433	23434689	12	1316637838949115e25	29329312277862966e17
HiC_scaffold_18	41521387	41532638	PELI1_1	1	-	25500	41521387	41532638	6	11140141952578177e5	56318819710112870
HiC_scaffold_9	52117098	52319782	PELI2_1	1	-	25500	52117098	52319782	6	16603898427884126e9	56318819710112880
HiC_scaffold_11	7894519	7905293	PELI3_1	1	-	25500	7894519	7905293	6	12062274644295145e5	56618819798128150
HiC_scaffold_12	144754282	144755745	PELO_1	1	-	25500	144754282	144755745	2	1739	428725
HiC_scaffold_15	118267090	118301421	PELP1_1	1	+	25500	118267090	118301421	18	1153221575523219e70	2996211014671159e31
HiC_scaffold_23	61588120	61590505	PEMT_1	1	-	25500	61588120	61590505	2	12273	74113
HiC_scaffold_21	16203934	16208720	PENK_1	1	-	25500	16203934	16208720	2	14650	665137
HiC_scaffold_7	8599774	8725981	PEPD_1	1	-	25500	8599774	8725981	11	16353999144802478e34	13419118514677679e11
HiC_scaffold_15	119938546	119947102	PER1_1	1	-	25500	119938546	119947102	22	15101004140420008e67	11615218518561124e46
HiC_scaffold_25	4595887	4631568	PER2_1	1	+	25500	4595887	4631568	13	11928292211238156e42	5015511977107151e20
HiC_scaffold_19	27207027	27207779	PER3_1	1	+	25500	27207027	27207779	2	1577	152176
HiC_scaffold_4	32935162	33006168	PER3_2	1	+	25500	32935162	33006168	13	11011141121637912e43	14911674101158106e20
HiC_scaffold_4	25122802	25125853	PERM1_1	1	-	25500	25122802	25125853	4	135224682864	86131101188
HiC_scaffold_1	161832504	161835430	PERP_1	1	-	25500	161832504	161835430	2	12787	221140
HiC_scaffold_13	24943529	24948944	PES1_1	1	+	25500	24943529	24948944	3	143815255	89188161
HiC_scaffold_13	25003365	25021449	PES1_2	1	+	25500	25003365	25021449	8	1124911731119842e19	15510717689891196e4
HiC_scaffold_4	10148618	10148710	PET100_1	1	+	25500	10148618	10148710	1	1	92
HiC_scaffold_4	54098549	54098692	PET100_2	1	-	25500	54098549	54098692	1	1	143
HiC_scaffold_8	17875930	17880018	PET117_1	1	+	25500	17875930	17880018	2	13946	95143
HiC_scaffold_10	88549890	88599832	PEX1_1	1	+	25500	88549890	88599832	23	19024123541265403e93	1281438311321551e49
HiC_scaffold_4	26547462	26552979	PEX10_1	1	-	25500	26547462	26552979	7	11320151729683193e8	651161462121648e4
HiC_scaffold_15	88700264	88706232	PEX11A_1	1	+	25500	88700264	88706232	3	154155706	125287263
HiC_scaffold_15	88703189	88703314	PEX11A_2	1	+	25500	88703189	88703314	1	1	125
HiC_scaffold_4	171825107	171830110	PEX11B_1	1	-	25500	171825107	171830110	4	1331239234951	40419711653
HiC_scaffold_4	9989026	9997270	PEX11G_1	1	-	25500	9989026	9997270	3	139168063	197182182
HiC_scaffold_16	17777029	17779258	PEX12_1	1	-	25500	17777029	17779258	3	112212105	398551125
HiC_scaffold_16	62411936	62415188	PEX13_1	1	-	25500	62411936	62415188	4	11279522555	83131125698
HiC_scaffold_4	36230160	36340105	PEX14_1	1	+	25500	36230160	36340105	8	1632259940810259e25	8313183101988916e4
HiC_scaffold_11	24933419	24937249	PEX16_1	1	+	25500	24933419	24937249	7	11172161818813052e8	155771349814968130
HiC_scaffold_4	188277308	188280418	PEX19_1	1	-	25500	188277308	188280418	7	12485211513190424e6	804717316186164200
HiC_scaffold_21	42232030	42232941	PEX2_1	1	-	25500	42232030	42232941	1	1	911
HiC_scaffold_3	52808126	52811600	PEX26_1	1	-	25500	52808126	52811600	3	119623293	284137182
HiC_scaffold_1	168111032	168152850	PEX3_1	1	+	25500	168111032	168152850	12	11279221778258132e39	7113180471226867e11
HiC_scaffold_3	63082922	63097632	PEX5_1	1	+	25500	63082922	63097632	14	19911311645070283e41	17013113192891085e21
HiC_scaffold_23	493883	703084	PEX5L_1	1	-	25500	493883	703084	13	159136427743196e45	20315516719768138e19
HiC_scaffold_1	60949503	60960451	PEX6_1	1	-	25500	60949503	60960451	18	13476018161306167e51	13413780116107623e33
HiC_scaffold_1	160554159	160627659	PEX7_1	1	+	25500	160554159	160627659	6	1451166771878624e8	7710710711353110
HiC_scaffold_19017	479	631	PEX7_2	1	+	25500	479	631	1	1	152
HiC_scaffold_3625	871	981	PEX7_3	1	+	25500	871	981	1	1	110
HiC_scaffold_15	120064582	120079559	PFAS_1	1	+	25500	120064582	120079559	27	12238281309159122e99	14013411018510708e60
HiC_scaffold_12	43082534	43166767	PFDN1_1	1	+	25500	43082534	43166767	2	184148	16786
HiC_scaffold_4	189675067	189695402	PFDN2_1	1	-	25500	189675067	189695402	4	1964119920262	1731258674
HiC_scaffold_16	23005927	23006145	PFDN4_1	1	-	25500	23005927	23006145	1	1	218
HiC_scaffold_8	73845709	73849649	PFDN4_2	1	+	25500	73845709	73849649	2	13813	107128
HiC_scaffold_25	122100303	122100700	PFDN4_3	1	-	25500	122100303	122100700	1	1	397
HiC_scaffold_2	96320727	96320966	PFDN4_4	1	+	25500	96320727	96320966	1	1	239
HiC_scaffold_55730	4615	6684	PFDN4_5	1	-	25500	4615	6684	2	11930	128140
HiC_scaffold_3	108414449	108417546	PFDN5_1	1	+	25500	108414449	108417546	5	1273161117973024	771078610474
HiC_scaffold_1	98041057	98041379	PFDN5_2	1	-	25500	98041057	98041379	2	1165	155158
HiC_scaffold_59299	12553	13498	PFDN6_1	1	-	25500	12553	13498	4	1358569884	1251227162
HiC_scaffold_1	72523204	72523538	PFDN6_2	1	-	25500	72523204	72523538	1	1	334
HiC_scaffold_19	161775	175667	PFKFB2_1	1	+	25500	161775	175667	13	164411221302173e38	12598657456125204e16
HiC_scaffold_3	49705204	49730454	PFKFB3_1	1	-	25500	49705204	49730454	14	1489171417333811e43	38173656212810415e18
HiC_scaffold_14	18142169	18170449	PFKFB4_1	1	-	25500	18142169	18170449	14	1212330103168515e46	596262128104146e19
HiC_scaffold_23	41807989	41837347	PFKL_1	1	+	25500	41807989	41837347	19	1878311787124561e74	8674771881644708e33
HiC_scaffold_3	102965576	102988361	PFKM_1	1	+	25500	102965576	102988361	21	18201911610791104e82	9274771881644718e37
HiC_scaffold_3	8951477	8966002	PFKP_1	1	+	25500	8951477	8966002	6	1252135585249141e7	10159107104104110
HiC_scaffold_15	117986500	117988930	PFN1_1	1	+	25500	117986500	117988930	3	115572339	13121292
HiC_scaffold_5	65908784	65912116	PFN2_1	1	-	25500	65908784	65912116	4	193512523139	1139595194
HiC_scaffold_23	64356308	64356715	PFN3_1	1	+	25500	64356308	64356715	1	1	407
HiC_scaffold_11	21462511	21464686	PGA3_1	1	+	25500	21462511	21464686	2	11976	113200
HiC_scaffold_11	13089228	13091421	PGA3_2	1	-	25500	13089228	13091421	3	19372081	200110113
HiC_scaffold_11	21467155	21467265	PGA5_1	1	+	25500	21467155	21467265	1	1	110
HiC_scaffold_6	58942982	58949885	PGAM1_1	1	+	25500	58942982	58949885	4	1488256776767	137275179137
HiC_scaffold_10	44057295	44059715	PGAM2_1	1	-	25500	44057295	44059715	3	117432008	164179413
HiC_scaffold_13	379770	384916	PGAM5_1	1	-	25500	379770	384916	6	1948145217103008e4	1491319212217992
HiC_scaffold_25	50675200	50745358	PGAP1_1	1	+	25500	50675200	50745358	22	16486900714926171e87	14615217617015847e39
HiC_scaffold_11	72001957	72018171	PGAP2_1	1	-	25500	72001957	72018171	5	1326817107816038	128104133254177
HiC_scaffold_16	36114906	36126556	PGAP3_1	1	-	25500	36114906	36126556	8	12406751215193888e12	622031375962153e5
HiC_scaffold_1	40759702	40780400	PGBD1_1	1	+	25500	40759702	40780400	4	1191431939820427	3772481004272
HiC_scaffold_23	77244643	77246274	PGBD2_1	1	+	25500	77244643	77246274	1	1	1631
HiC_scaffold_19	56070472	56200000	PGBD5_1	1	-	25500	56070472	56200000	7	1224891801490339e14	18510719418213745e4
HiC_scaffold_1	59642094	59649202	PGC_1	1	-	25500	59642094	59649202	8	1826162225144568e12	14998143862031073e5
HiC_scaffold_4	36089472	36106218	PGD_1	1	+	25500	36089472	36106218	12	1996296338096323e34	7417965119681342e16
HiC_scaffold_57986	21798	26222	PGF_1	1	-	25500	21798	26222	2	14381	19744
HiC_scaffold_11	2796122	2800559	PGGHG_1	1	-	25500	2796122	2800559	10	14347851085124417e18	9813713492113126e12
HiC_scaffold_12	72882274	72968988	PGGT1B_1	1	+	25500	72882274	72968988	9	12229843726518878e24	13711965146134442e8
HiC_scaffold_20	102666544	102687769	PGK1_1	1	-	25500	102666544	102687769	10	13571162158046536e23	10417617911312211e11
HiC_scaffold_1	68454804	68456051	PGK2_1	1	-	25500	68454804	68456051	1	1	1247
HiC_scaffold_4	23318400	23325628	PGLS_1	1	+	25500	23318400	23325628	4	1499454087095	287101143134
HiC_scaffold_26	10911281	10915507	PGLYRP1_1	1	-	25500	10911281	10915507	3	16794042	173119185
HiC_scaffold_4	20186156	20189205	PGLYRP2_1	1	+	25500	20186156	20189205	4	152317702751	374491206299
HiC_scaffold_4	178357801	178380730	PGLYRP3_1	1	-	25500	178357801	178380730	5	1296113721218052e4	176116194131116
HiC_scaffold_4	178873599	178881989	PGLYRP4_1	1	-	25500	178873599	178881989	4	1148365358185	173119119206
HiC_scaffold_4	94722722	94782770	PGM1_1	1	+	25500	94722722	94782770	11	12755128586306824e34	24516114312819125e15
HiC_scaffold_27	43814618	43852591	PGM2_1	1	+	25500	43814618	43852591	13	1832499011196012e43	16710489831911403e17
HiC_scaffold_11	74718572	74772111	PGM2L1_1	1	-	25500	74718572	74772111	13	12475502254465909e37	10112818813192178e18
HiC_scaffold_1	101252180	101280702	PGM3_1	1	-	25500	101252180	101280702	11	1951204444717825e29	8617612598831583e13
HiC_scaffold_2	10012930	10214099	PGM5_1	1	+	25500	10012930	10214099	11	13378236391429938e39	26016114612519116e15
HiC_scaffold_22	1639039	1639365	PGP_1	1	-	25500	1639039	1639365	1	1	326
HiC_scaffold_4	23946558	23965323	PGPEP1_1	1	-	25500	23946558	23965323	4	12860511718716	17623612550
HiC_scaffold_15	104914989	104918135	PGPEP1L_1	1	+	25500	104914989	104918135	3	111472992	116227155
HiC_scaffold_11	105606150	105678122	PGR_1	1	-	25500	105606150	105678122	11	13012108411256316e33	15216112514630516e16
HiC_scaffold_20	38267350	38276274	PGRMC1_1	1	-	25500	38267350	38276274	3	129398599	98155326
HiC_scaffold_27	150814716	150831178	PGRMC2_1	1	-	25500	150814716	150831178	3	1111016050	92158413
HiC_scaffold_11	67130091	67130754	PGRMC2_2	1	-	25500	67130091	67130754	1	1	663
HiC_scaffold_16	57375266	57407366	PGS1_1	1	+	25500	57375266	57407366	9	185061163413214e25	14319177981911758e8
HiC_scaffold_1	19457765	20303748	PHACTR1_1	1	+	25500	19457765	20303748	13	1484334711976515e56	1011491648016414e20
HiC_scaffold_1	168188997	168498777	PHACTR2_1	1	+	25500	168188997	168498777	12	11779982198942582e50	1104417380158239e16
HiC_scaffold_8	79835927	80022287	PHACTR3_1	1	+	25500	79835927	80022287	9	1115877130838133e33	11316412517324818e8
HiC_scaffold_4	53771213	53795942	PHACTR4_1	1	+	25500	53771213	53795942	11	1992397748264994e30	17380164155227555e13
HiC_scaffold_12	59342073	59348293	PHAX_1	1	-	25500	59342073	59348293	4	157930655604	26683119617
HiC_scaffold_16	33183527	33190856	PHB_1	1	+	25500	33183527	33190856	6	113703082339757e6	8616114311695209
HiC_scaffold_3	62808610	62812458	PHB2_1	1	-	25500	62808610	62812458	8	1570107912941984e12	7777104131182808e4
HiC_scaffold_23	71790956	71791841	PHB2_2	1	-	25500	71790956	71791841	2	1746	742140
HiC_scaffold_2	79783842	79784731	PHB2_3	1	-	25500	79783842	79784731	3	184417	80278473
HiC_scaffold_3	64715663	64734154	PHC1_1	1	+	25500	64715663	64734154	17	11139202226243373e60	11310783149156286e33
HiC_scaffold_4	59185668	59247898	PHC2_1	1	-	25500	59185668	59247898	14	1504362597994902e46	1522781401131282e24
HiC_scaffold_5	44374989	44453018	PHC3_1	1	-	25500	44374989	44453018	14	16165648412239202e47	15523013411315812e23
HiC_scaffold_20	170805615	171081931	PHEX_1	1	-	25500	170805615	171081931	21	12757121211322827e94	1017410465131685e36
HiC_scaffold_1	49574357	49578237	PHF1_1	1	+	25500	49574357	49578237	15	12554449791210152e37	15880956214992716e19
HiC_scaffold_1	196327792	196347065	PHF10_1	1	-	25500	196327792	196347065	11	11245169361247075e29	8318810713415512e15
HiC_scaffold_24	10416518	10455251	PHF11_1	1	-	25500	10416518	10455251	4	192651944238612	71131146122
HiC_scaffold_15	111543878	111585789	PHF12_1	1	+	25500	111543878	111585789	15	16812349126161271e52	6517974392119136e25
HiC_scaffold_4	31582518	31585995	PHF13_1	1	+	25500	31582518	31585995	3	122493251	101530227
HiC_scaffold_10	78466379	78616708	PHF14_1	1	-	25500	78466379	78616708	17	14518245443608427e69	11912250167134106e31
HiC_scaffold_2	72403080	72419499	PHF19_1	1	-	25500	72403080	72419499	14	11629298038084457e41	34171838616465114e17
HiC_scaffold_2	122248274	122288737	PHF2_1	1	-	25500	122248274	122288737	21	1902102220832709e77	8611615211095446e39
HiC_scaffold_8	55116253	55237033	PHF20_1	1	+	25500	55116253	55237033	18	13249633889463198e76	8317083803831101e33
HiC_scaffold_21	99992030	100069887	PHF20L1_1	1	+	25500	99992030	100069887	19	1215182184226018e75	8317083137862089e36
HiC_scaffold_11	24710694	24913056	PHF21A_1	1	+	25500	24710694	24913056	15	17716139276145873e66	5368206251862938e21
HiC_scaffold_3	188429619	188578431	PHF21B_1	1	-	25500	188429619	188578431	11	11139147737648199e30	21810174146537754e10
HiC_scaffold_15	118828160	118829964	PHF23_1	1	-	25500	118828160	118829964	3	13141710	21283695
HiC_scaffold_2	42018351	42028326	PHF24_1	1	+	25500	42018351	42028326	7	1121134279108316e8	1072541857720316200
HiC_scaffold_1	80191124	80278398	PHF3_1	1	+	25500	80191124	80278398	21	14180447747483792e84	24516162019174913e43
HiC_scaffold_3	184330702	184338711	PHF5A_1	1	-	25500	184330702	184338711	3	165327960	8616450
HiC_scaffold_20	20725950	20766648	PHF6_1	1	-	25500	20725950	20766648	8	19378122341388005e18	1251341041431701e8
HiC_scaffold_14	14806454	14816411	PHF7_1	1	-	25500	14806454	14816411	8	1552167923813002e12	1131191071591271e6
HiC_scaffold_20	125692006	125885792	PHF8_1	1	+	25500	125692006	125885792	22	12628526784298854e94	14683104161140186e42
HiC_scaffold_4	169202721	169266578	PHGDH_1	1	+	25500	169202721	169266578	11	11478517674188306e34	13715265981311488e14
HiC_scaffold_1	96683513	96819634	PHIP_1	1	-	25500	96683513	96819634	35	15323494464753696e151	5181041672601616e82
HiC_scaffold_20	109064737	109305512	PHKA1_1	1	+	25500	109064737	109305512	31	11433186972189947e152	7415847167868095e64
HiC_scaffold_20	174777957	174860871	PHKA2_1	1	+	25500	174777957	174860871	31	11983923721250548e134	7715547170838096e64
HiC_scaffold_7	2346156	2519409	PHKB_1	1	-	25500	2346156	2519409	28	16952940880213783e126	921401101281312e54
HiC_scaffold_22	42049586	42056458	PHKG1_1	1	-	25500	42049586	42056458	8	15467831038144619e10	2331221559216468e5
HiC_scaffold_22	27000136	27010560	PHKG2_1	1	+	25500	27000136	27010560	9	15426587873197467e17	8917955621648914e7
HiC_scaffold_3	135278140	135279413	PHLDA1_1	1	-	25500	135278140	135279413	3	13571011	176626263
HiC_scaffold_11	229107	229466	PHLDA2_1	1	+	25500	229107	229466	1	1	359
HiC_scaffold_19	19573455	19573823	PHLDA3_1	1	+	25500	19573455	19573823	1	1	368
HiC_scaffold_11	128947578	128989308	PHLDB1_1	1	+	25500	128947578	128989308	22	11137101901193214e88	12517011344090512e46
HiC_scaffold_23	38421896	38564610	PHLDB2_1	1	-	25500	38421896	38564610	17	11059133951564317e65	13789218143921585e32
HiC_scaffold_26	8007723	8045898	PHLDB3_1	1	-	25500	8007723	8045898	12	12299312720981218e37	13186203891011108e16
HiC_scaffold_26	42715598	42848829	PHLPP1_1	1	-	25500	42715598	42848829	15	1507878811176026e55	10822301911041275e29
HiC_scaffold_7	31970312	32050654	PHLPP2_1	1	+	25500	31970312	32050654	21	1789280452353237e83	9812811313419114e44
HiC_scaffold_16	33388406	33389167	PHOSPHO1_1	1	+	25500	33388406	33389167	1	1	761
HiC_scaffold_25	80478582	80479298	PHOSPHO2_1	1	-	25500	80478582	80479298	1	1	716
HiC_scaffold_11	72570543	72574330	PHOX2A_1	1	-	25500	72570543	72574330	3	114723579	434191209
HiC_scaffold_27	48436598	48439280	PHOX2B_1	1	-	25500	48436598	48439280	4	129414152444	119152185239
HiC_scaffold_2	1423630	1424904	PHPT1_1	1	+	25500	1423630	1424904	3	15501189	14612586
HiC_scaffold_11	2402177	2423840	PHRF1_1	1	-	25500	2402177	2423840	18	1533819900187923e56	12212853182131356e32
HiC_scaffold_3	40216300	40230200	PHYH_1	1	+	25500	40216300	40230200	6	1168718017708117e7	113835318514986
HiC_scaffold_2	81852721	81860642	PHYHD1_1	1	+	25500	81852721	81860642	3	158897800	12565122
HiC_scaffold_13	52726159	52732247	PHYHIP_1	1	+	25500	52726159	52732247	4	1142337495556	164173116533
HiC_scaffold_6	35905643	35963771	PHYHIPL_1	1	-	25500	35905643	35963771	5	15786132531631358e3	533116176194104
HiC_scaffold_21	39335235	39361771	PI15_1	1	+	25500	39335235	39361771	5	1218942301023373e5	272116131119131
HiC_scaffold_1	53950633	53959758	PI16_1	1	+	25500	53950633	53959758	3	177068758	212116368
HiC_scaffold_6	59126075	59166436	PI4K2A_1	1	+	25500	59126075	59166436	10	12232629732635332e27	17023619413414958e10
HiC_scaffold_27	28175653	28210278	PI4K2B_1	1	+	25500	28175653	28210278	9	11287417983188082e24	1341432001311529e9
HiC_scaffold_13	22037032	22193012	PI4KA_1	1	-	25500	22037032	22193012	52	162214672009235e236	8092158122122117e118
HiC_scaffold_4	175718567	175736334	PI4KB_1	1	-	25500	175718567	175736334	12	11297164243975396e31	1791191342661221e19
HiC_scaffold_3	62496041	62498611	PIANP_1	1	-	25500	62496041	62498611	5	11256205922062496	2218014028774
HiC_scaffold_15	70647362	70731319	PIAS1_1	1	+	25500	70647362	70731319	12	14127041709468266e39	4469244921341017e16
HiC_scaffold_26	59767910	59846345	PIAS2_1	1	+	25500	59767910	59846345	12	1635722368225402e39	4768350921341076e16
HiC_scaffold_25	49614299	49615416	PIAS2_2	1	+	25500	49614299	49615416	3	1588981	410355137
HiC_scaffold_4	171766486	171772451	PIAS3_1	1	-	25500	171766486	171772451	12	19711274152327482e27	2661341701311616e16
HiC_scaffold_4	5144669	5167820	PIAS4_1	1	+	25500	5144669	5167820	9	1152291649316702e25	4258692128104742e7
HiC_scaffold_24	49982777	50204419	PIBF1_1	1	+	25500	49982777	50204419	14	11155213988278175e55	24810120011613126e24
HiC_scaffold_11	87763032	87850662	PICALM_1	1	-	25500	87763032	87850662	16	117735657604575e57	10459981311071491e27
HiC_scaffold_6	73947311	73947511	PICALM_2	1	+	25500	73947311	73947511	1	1	200
HiC_scaffold_3	180603069	180622089	PICK1_1	1	+	25500	180603069	180622089	11	18652112201244716e33	10713165895362135e10
HiC_scaffold_25	13748241	13939649	PID1_1	1	+	25500	13748241	13939649	2	1190936	146473
HiC_scaffold_11	2225008	2229961	PIDD1_1	1	+	25500	2225008	2229961	12	1684145819122624e28	19441319132617913e19
HiC_scaffold_7	48173742	48203894	PIEZO1_1	1	-	25500	48173742	48203894	39	1316590772978122e153	24513183125170933e92
HiC_scaffold_26	101003260	101880666	PIEZO2_1	1	-	25500	101003260	101880666	53	11152238810379117e270	24518577131170932e130
HiC_scaffold_59150	18854	24253	PIF1_1	1	+	25500	18854	24253	12	12921439148716456e27	27221244801251527e16
HiC_scaffold_4	158102893	158104924	PIFO_1	1	+	25500	158102893	158104924	2	11970	11962
HiC_scaffold_20	179834396	179841517	PIGA_1	1	+	25500	179834396	179841517	6	13282420244954653e4	61113113712247216
HiC_scaffold_15	58734000	58752415	PIGB_1	1	+	25500	58734000	58752415	9	15624401566394087e19	13411910412214919e9
HiC_scaffold_4	198828804	198829685	PIGC_1	1	-	25500	198828804	198829685	1	1	881
HiC_scaffold_16	76766167	76807054	PIGF_1	1	+	25500	76766167	76807054	5	1185531951701640700	23080116104113
HiC_scaffold_27	204400	286110	PIGG_1	1	+	25500	204400	286110	14	11237231082435924e48	10421820917315521e25
HiC_scaffold_9	40059858	40067152	PIGH_1	1	+	25500	40059858	40067152	4	1506857097203	1792158392
HiC_scaffold_4	112231307	112372513	PIGK_1	1	-	25500	112231307	112372513	10	1503728772099885e36	11686182110116979e9
HiC_scaffold_16	504115	645044	PIGL_1	1	+	25500	504115	645044	4	113359115922140830	215101140101
HiC_scaffold_4	187978302	187979558	PIGM_1	1	-	25500	187978302	187979558	2	1682	626575
HiC_scaffold_26	43553407	43610226	PIGN_1	1	+	25500	43553407	43610226	5	13771747551546984e4	83658392104
HiC_scaffold_26	43638186	43760450	PIGN_2	1	+	25500	43638186	43760450	21	1342840066486938e87	21812210111612227e37
HiC_scaffold_58553	18406	24848	PIGO_1	1	-	25500	18406	24848	11	13331014113714515e23	1257111010120915e17
HiC_scaffold_23	49572654	49590762	PIGP_1	1	-	25500	49572654	49590762	4	113581137718026	1281167183
HiC_scaffold_22	425565	432034	PIGQ_1	1	+	25500	425565	432034	10	13462111232438798e19	33233813412812514e12
HiC_scaffold_19	8898263	8907277	PIGR_1	1	-	25500	8898263	8907277	6	11205369149116698e4	131128314323341310
HiC_scaffold_15	111898170	111908249	PIGS_1	1	+	25500	111898170	111908249	11	1211229526774424e24	17912986892091375e13
HiC_scaffold_8	65341526	65351179	PIGT_1	1	+	25500	65341526	65351179	12	17213355375039958e27	18817913398928314e15
HiC_scaffold_8	53894837	53995192	PIGU_1	1	-	25500	53894837	53995192	12	1165742506027976e41	11313712214914998e14
HiC_scaffold_57973	8148	10886	PIGV_1	1	+	25500	8148	10886	3	12382461	233899278
HiC_scaffold_16	20031913	20033277	PIGW_1	1	-	25500	20031913	20033277	1	1	1364
HiC_scaffold_23	18873539	18897602	PIGX_1	1	-	25500	18873539	18897602	5	1377373891260424e3	14010122414362
HiC_scaffold_27	99481458	99481670	PIGY_1	1	+	25500	99481458	99481670	1	1	212
HiC_scaffold_23	18648646	18655553	PIGZ_1	1	+	25500	18648646	18655553	2	15385	1191523
HiC_scaffold_23472	11792	11911	PIGZ_2	1	+	25500	11792	11911	1	1	119
HiC_scaffold_59818	21593	25641	PIH1D1_1	1	+	25500	21593	25641	7	1385187220212437e8	62182568010474150
HiC_scaffold_11	119704189	119711226	PIH1D2_1	1	-	25500	119704189	119711226	4	1327148106862	137218242176
HiC_scaffold_6	58121350	58242884	PIK3AP1_1	1	-	25500	58121350	58242884	15	18467965213643242e53	561166815820368e26
HiC_scaffold_11	55469606	55569380	PIK3C2A_1	1	+	25500	55469606	55569380	31	1763334814089344e133	7553051071551225e72
HiC_scaffold_19	15307385	15371916	PIK3C2B_1	1	+	25500	15307385	15371916	31	11178812488129382e134	9329815511611069e70
HiC_scaffold_3	75763979	76211501	PIK3C2G_1	1	+	25500	75763979	76211501	22	11940427458921829e107	5031521131941219e45
HiC_scaffold_26	65832084	65964994	PIK3C3_1	1	-	25500	65832084	65964994	24	15694120262870725e102	12592167808662708e43
HiC_scaffold_5	55246633	55275751	PIK3CA_1	1	+	25500	55246633	55275751	20	1852220843326463e74	35020925124583105e40
HiC_scaffold_16	101529049	101636208	PIK3CB_1	1	+	25500	101529049	101636208	21	1278314284218104e88	16723022417917084e42
HiC_scaffold_18	11113318	11116243	PIK3CB_2	1	+	25500	11113318	11116243	8	12223756047991687e8	13414922719177314e7
HiC_scaffold_4	35245879	35259647	PIK3CD_1	1	+	25500	35245879	35259647	21	1246227723386388e72	1372301491881529e43
HiC_scaffold_10	110132413	110162544	PIK3CG_1	1	+	25500	110132413	110162544	10	15901607482341024e26	19946522498149914e11
HiC_scaffold_13	24088089	24096832	PIK3IP1_1	1	+	25500	24088089	24096832	4	123313558541	101140149203
HiC_scaffold_12	126609049	126693516	PIK3R1_1	1	-	25500	126609049	126693516	14	11400227825502976e41	18517065179143123e21
HiC_scaffold_12	126616076	126616183	PIK3R1_2	1	-	25500	126616076	126616183	1	1	107
HiC_scaffold_4	23895600	23906113	PIK3R2_1	1	+	25500	23895600	23906113	13	13323393341625335e33	32095134188113984e19
HiC_scaffold_4	73965460	74130985	PIK3R3_1	1	-	25500	73965460	74130985	8	1868720702232725e20	19416717914012517e6
HiC_scaffold_16	113754866	113845935	PIK3R4_1	1	+	25500	113754866	113845935	20	1277145221681521e78	2664581345811341e43
HiC_scaffold_15	121024854	121064448	PIK3R5_1	1	-	25500	121024854	121064448	17	11122811149357131e50	6835113927792129e28
HiC_scaffold_15	120882105	120956458	PIK3R6_1	1	-	25500	120882105	120956458	12	17242442231999378e37	15511089101110804e14
HiC_scaffold_25	37513644	37602313	PIKFYVE_1	1	-	25500	37513644	37602313	40	16281093303038727e171	11374260128104173e95
HiC_scaffold_1	54165487	54168946	PIM1_1	1	+	25500	54165487	54168946	6	124145259624933300	12510750365176156
HiC_scaffold_20	130229518	130233634	PIM2_1	1	+	25500	130229518	130233634	6	1187952284436804e3	5910447380176161
HiC_scaffold_3	195223085	195225324	PIM3_1	1	+	25500	195223085	195225324	6	120740653418842110	8311050368173104
HiC_scaffold_15	116171167	116173942	PIMREG_1	1	-	25500	116171167	116173942	2	12477	296299
HiC_scaffold_4	15345299	15357680	PIN1_1	1	+	25500	15345299	15357680	4	127821121912275	56212128107
HiC_scaffold_20	109967414	109978590	PIN4_1	1	-	25500	109967414	109978590	3	155211100	15512577
HiC_scaffold_4	46064836	46076112	PINK1_1	1	+	25500	46064836	46076112	10	11814225441764337e20	8920616498981819e11
HiC_scaffold_26	8134062	8134184	PINLYP_1	1	+	25500	8134062	8134184	1	1	122
HiC_scaffold_16	79860916	79861488	PINX1_1	1	+	25500	79860916	79861488	3	1316502	29917971
HiC_scaffold_13	39854513	39908388	PINX1_2	1	+	25500	39854513	39908388	5	1600875744725153500	10792779277
HiC_scaffold_3	27179663	27399007	PIP4K2A_1	1	+	25500	27179663	27399007	10	11238071254131468e38	14398951491493808e9
HiC_scaffold_16	35442292	35465070	PIP4K2B_1	1	-	25500	35442292	35465070	10	17221288290935404e21	7798260113381459e9
HiC_scaffold_3	114039649	114048640	PIP4K2C_1	1	+	25500	114039649	114048640	10	12724360640536809e20	17395981431493814e9
HiC_scaffold_9	94861306	94864768	PIP4P1_1	1	+	25500	94861306	94864768	7	14841042152522116e7	1401911011105389e3
HiC_scaffold_21	57911234	57984978	PIP4P2_1	1	-	25500	57911234	57984978	6	1952120602725032e8	1408950104149107
HiC_scaffold_4	175638413	175648878	PIP5K1A_1	1	+	25500	175638413	175648878	10	1232928993181417e23	8012811915229919e11
HiC_scaffold_2	10560605	10662744	PIP5K1B_1	1	+	25500	10560605	10662744	9	12588931172329624e25	12811915229923689e9
HiC_scaffold_4	4746383	4813553	PIP5K1C_1	1	-	25500	4746383	4813553	14	16248769982288632e44	8353951401288382e19
HiC_scaffold_2	80926734	80934396	PIP5KL1_1	1	-	25500	80926734	80934396	7	12648306541114904e8	2661521135312815e4
HiC_scaffold_15	111440959	111454823	PIPOX_1	1	-	25500	111440959	111454823	9	14141054157616578e17	12874152747718524e7
HiC_scaffold_3	185086492	185087360	PIR_1	1	+	25500	185086492	185087360	2	1714	710155
HiC_scaffold_20	179657009	179782960	PIR_2	1	+	25500	179657009	179782960	7	11126343210466334e16	9592802098683110
HiC_scaffold_15	123644873	123645283	PIRT_1	1	-	25500	123644873	123645283	1	1	410
HiC_scaffold_13	23724381	23768283	PISD_1	1	+	25500	23724381	23768283	7	13992541781421741e14	14916423613714917e4
HiC_scaffold_4	49432925	49439232	PITHD1_1	1	+	25500	49432925	49439232	6	18481255443153854e3	197447710410798
HiC_scaffold_59233	9958	24334	PITPNA_1	1	+	25500	9958	24334	6	1298011128131621e9	143958377110122
HiC_scaffold_13	28336333	28401130	PITPNB_1	1	+	25500	28336333	28401130	7	1107921204713957e15	14392808377107132
HiC_scaffold_16	45203948	45528006	PITPNC1_1	1	-	25500	45203948	45528006	9	14452162752053762e27	3111196215595659e6
HiC_scaffold_27	35650036	35650718	PITPNC1_2	1	-	25500	35650036	35650718	3	1106429	65203254
HiC_scaffold_11	6997826	7012267	PITPNM1_1	1	+	25500	6997826	7012267	22	11592189221344595e78	7421512222432692e48
HiC_scaffold_13	7226461	7254814	PITPNM2_1	1	+	25500	7226461	7254814	23	15971745184189671e90	7421512222731108e51
HiC_scaffold_15	116057876	116164366	PITPNM3_1	1	+	25500	116057876	116164366	19	1308515198072653e77	9810750682331855e38
HiC_scaffold_3	8970625	9051306	PITRM1_1	1	-	25500	8970625	9051306	20	11929612365470088e72	8998146125107111e37
HiC_scaffold_12	49559256	49564483	PITX1_1	1	+	25500	49559256	49564483	3	124244689	167233539
HiC_scaffold_27	127831626	127847334	PITX2_1	1	+	25500	127831626	127847334	6	15131149211567125e7	4413768134239561
HiC_scaffold_6	63987896	63989451	PITX3_1	1	+	25500	63987896	63989451	3	1285972	116203584
HiC_scaffold_13	1872654	1905453	PIWIL1_1	1	-	25500	1872654	1905453	18	12702385586761733e62	1131461251526811e35
HiC_scaffold_13	52571407	52661350	PIWIL2_1	1	-	25500	52571407	52661350	20	1144219903782138e78	15510425410486117e37
HiC_scaffold_11	97823612	97887253	PIWIL4_1	1	+	25500	97823612	97887253	17	13793165152289737e63	8311621512280193e31
HiC_scaffold_20	114862190	114864082	PJA1_1	1	+	25500	114862190	114864082	4	152910091327	494308221566
HiC_scaffold_12	79640920	79676237	PJA2_1	1	+	25500	79640920	79676237	12	11327172019122316e34	20038615231762185e17
HiC_scaffold_25	71028781	71039600	PJVK_1	1	-	25500	71028781	71039600	6	1498733282399703e5	28798116143194208
HiC_scaffold_25	76727586	76727906	pk_1	1	-	25500	76727586	76727906	1	1	320
HiC_scaffold_10	10826964	11031073	PKD1L1_1	1	-	25500	10826964	11031073	18	16400485218871415e82	9810714320310727e36
HiC_scaffold_7	31709863	31784749	PKD1L3_1	1	+	25500	31709863	31784749	18	12968130171349281e69	25112223035179094e35
HiC_scaffold_27	98939677	98997561	PKD2_1	1	+	25500	98939677	98997561	16	1927923351262903e59	14311313168179222e29
HiC_scaffold_6	61909639	61953279	PKD2L1_1	1	-	25500	61909639	61953279	12	11383171628553298e30	12812595119179173e18
HiC_scaffold_12	45827848	45882858	PKD2L2_1	1	-	25500	45827848	45882858	9	12705428725396434e24	8398119179681162e8
HiC_scaffold_16	82112058	82121026	PKDCC_1	1	-	25500	82112058	82121026	7	12842473280935133e7	801769280269125100
HiC_scaffold_3	190195517	190201070	PKDREJ_1	1	-	25500	190195517	190201070	19	16131959699312824e51	5024523927828762e36
HiC_scaffold_1	70512197	71145733	PKHD1_1	1	-	25500	70512197	71145733	45	12059426419364707e244	33515510713410187e111
HiC_scaffold_21	77147704	77314282	PKHD1L1_1	1	+	25500	77147704	77314282	63	Inf	8914310753951126e168
HiC_scaffold_21	44328102	44333856	PKIA_1	1	+	25500	44328102	44333856	2	15675	14680
HiC_scaffold_1	144339535	144339723	PKIB_1	1	+	25500	144339535	144339723	1	1	188
HiC_scaffold_1	144342383	144342571	PKIB_2	1	+	25500	144342383	144342571	1	1	188
HiC_scaffold_8	64504029	64504172	PKIG_1	1	+	25500	64504029	64504172	1	1	143
HiC_scaffold_4	181410551	181421789	PKLR_1	1	-	25500	181410551	181421789	11	11454254027933257e25	10418216415514929e14
HiC_scaffold_15	74919911	74936756	PKM_1	1	-	25500	74919911	74936756	11	1754287234446273e26	10418216416415517e15
HiC_scaffold_22	2215176	2219368	PKMYT1_1	1	-	25500	2215176	2219368	6	11059133316652496e4	113161170107491360
HiC_scaffold_58226	23013	49645	PKN1_1	1	+	25500	23013	49645	19	11983757913743148e72	29615213414620913e34
HiC_scaffold_4	127271476	127406146	PKN2_1	1	+	25500	127271476	127406146	18	1454008991691112e84	3051551911071437e31
HiC_scaffold_2	81710969	81718654	PKN3_1	1	+	25500	81710969	81718654	20	14671147134316793e59	23914610713117906e37
HiC_scaffold_23	59588021	59632325	PKNOX1_1	1	+	25500	59588021	59632325	10	14690124841492426e28	47131173167101956e10
HiC_scaffold_18	17905451	18005098	PKNOX2_1	1	-	25500	17905451	18005098	10	112052581286693e29	22417677119101125e11
HiC_scaffold_19	19744607	19793422	PKP1_1	1	-	25500	19744607	19793422	14	13049370842907126e44	7483185152173157e22
HiC_scaffold_3	91071768	91146503	PKP2_1	1	-	25500	91071768	91146503	11	12564694120699218e32	6819414917016412e16
HiC_scaffold_11	2627565	2637142	PKP3_1	1	-	25500	2627565	2637142	11	14398491116144415e22	951881491851701e17
HiC_scaffold_25	93679930	93901276	PKP4_1	1	-	25500	93679930	93901276	21	11897386866556881e82	2487113111386193e45
HiC_scaffold_23	27891654	27917277	PLA1A_1	1	-	25500	27891654	27917277	8	19975124751510914e18	16489167861011041e5
HiC_scaffold_22	13575424	13597715	PLA2G10_1	1	-	25500	13575424	13597715	3	12214022230	1466862
HiC_scaffold_27	128876876	128884939	PLA2G12A_1	1	+	25500	128876876	128884939	4	1407751427948	18277164116
HiC_scaffold_6	18005453	18047505	PLA2G12B_1	1	+	25500	18005453	18047505	4	1372003895241937	20989164116
HiC_scaffold_7	27466236	27480771	PLA2G15_1	1	+	25500	27466236	27480771	6	1320011190115341e9	13115511998223506
HiC_scaffold_11	10610792	10616994	PLA2G16_1	1	+	25500	10610792	10616994	2	15931	107272
HiC_scaffold_11	10646146	10651773	PLA2G16_2	1	+	25500	10646146	10651773	2	15359	89269
HiC_scaffold_13	18257275	18263192	PLA2G1B_1	1	-	25500	18257275	18263192	2	15784	116134
HiC_scaffold_4	45292025	45295441	PLA2G2A_1	1	-	25500	45292025	45295441	2	13271	140146
HiC_scaffold_4	45450974	45461188	PLA2G2C_1	1	-	25500	45450974	45461188	3	1814710048	11980167
HiC_scaffold_58676	15686	18947	PLA2G2D_1	1	-	25500	15686	18947	2	13131	140131
HiC_scaffold_4	45230720	45233125	PLA2G2E_1	1	-	25500	45230720	45233125	3	119792266	137107140
HiC_scaffold_4	45435133	45437894	PLA2G2F_1	1	+	25500	45435133	45437894	3	125712751	9514911
HiC_scaffold_13	24203581	24207958	PLA2G3_1	1	+	25500	24203581	24207958	6	13551455184141935e3	3471311311345392
HiC_scaffold_19	39422098	39570662	PLA2G4A_1	1	-	25500	39422098	39570662	15	1865210451200632e57	11915819418524272e25
HiC_scaffold_9	108974811	108983304	PLA2G4B_1	1	+	25500	108974811	108983304	12	1253343441974656e28	13713112813421513e19
HiC_scaffold_26	13353973	13377400	PLA2G4C_1	1	-	25500	13353973	13377400	2	123348	14980
HiC_scaffold_9	109354552	109378945	PLA2G4D_1	1	-	25500	109354552	109378945	11	11635246628963579e29	2241821671941371e17
HiC_scaffold_9	109240747	109269645	PLA2G4E_1	1	-	25500	109240747	109269645	13	16892025307438612e36	22117016720010717e21
HiC_scaffold_9	109421734	109438845	PLA2G4F_1	1	-	25500	109421734	109438845	16	15271632208127203e48	1971851672001012e31
HiC_scaffold_3	180665351	180725468	PLA2G6_1	1	-	25500	180665351	180725468	15	13128703217440919e48	14371167152134142e24
HiC_scaffold_1	65222351	65241007	PLA2G7_1	1	-	25500	65222351	65241007	6	1260851877244178e7	15217011971110120
HiC_scaffold_25	92027110	92160921	PLA2R1_1	1	+	25500	92027110	92160921	24	11291200622646233e109	3831701761131911e54
HiC_scaffold_2	33998758	34043498	PLAA_1	1	-	25500	33998758	34043498	13	11602498881491323e41	5631671016822416e22
HiC_scaffold_20	20621257	20621601	PLAC1_1	1	+	25500	20621257	20621601	1	1	344
HiC_scaffold_27	92940256	92940360	PLAC8_1	1	-	25500	92940256	92940360	1	1	104
HiC_scaffold_27	92980295	92980423	PLAC8_2	1	-	25500	92980295	92980423	1	1	128
HiC_scaffold_27	93004703	93004831	PLAC8_3	1	-	25500	93004703	93004831	1	1	128
HiC_scaffold_27	93093496	93093624	PLAC8_4	1	-	25500	93093496	93093624	1	1	128
HiC_scaffold_27	93200677	93206810	PLAC8_5	1	-	25500	93200677	93206810	2	16078	11956
HiC_scaffold_27	93290076	93290204	PLAC8_6	1	-	25500	93290076	93290204	1	1	128
HiC_scaffold_4706	13	141	PLAC8_7	1	+	25500	13	141	1	1	128
HiC_scaffold_12	35944146	35965938	PLAC8L1_1	1	+	25500	35944146	35965938	3	11863421704	14013189
HiC_scaffold_6	9223589	9223711	PLAC9_1	1	+	25500	9223589	9223711	1	1	122
HiC_scaffold_6	9076389	9076481	PLAC9_2	1	-	25500	9076389	9076481	1	1	92
HiC_scaffold_6	9077330	9077452	PLAC9_3	1	-	25500	9077330	9077452	1	1	122
HiC_scaffold_21	15913244	15915287	PLAG1_1	1	-	25500	15913244	15915287	2	11805	1256239
HiC_scaffold_1	168608025	168615318	PLAGL1_1	1	-	25500	168608025	168615318	3	11877145	1761049149
HiC_scaffold_8	51541398	51545661	PLAGL2_1	1	-	25500	51541398	51545661	2	14007	1229257
HiC_scaffold_13	59027679	59038513	PLAT_1	1	+	25500	59027679	59038513	11	1102315011815413e26	14011017386170861e14
HiC_scaffold_6	17024876	17028771	PLAU_1	1	-	25500	17024876	17028771	8	1859133822772649e12	16114313414321885e6
HiC_scaffold_26	8211358	8211492	PLAUR_1	1	-	25500	8211358	8211492	1	1	134
HiC_scaffold_17	44711208	44817253	PLB1_1	1	+	25500	44711208	44817253	17	1277593230336726e66	8971113831049557e21
HiC_scaffold_3	71264002	71350762	PLBD1_1	1	-	25500	71264002	71350762	8	18793148241505156e18	16718514319714316e5
HiC_scaffold_8	39628623	40623722	PLCB1_1	1	-	25500	39628623	40623722	30	11143741275461284e158	2249586771792211e58
HiC_scaffold_9	107089031	107111726	PLCB2_1	1	-	25500	107089031	107111726	28	1675331170176026e100	41137865692182937e51
HiC_scaffold_11	9922247	9937465	PLCB3_1	1	-	25500	9922247	9937465	29	12876848321179161e103	2008356921221525e55
HiC_scaffold_8	38915486	39121492	PLCB4_1	1	-	25500	38915486	39121492	32	15721622897871896e151	6883591011731163e60
HiC_scaffold_16	138341809	138353283	PLCD1_1	1	-	25500	138341809	138353283	14	12414676971233155e34	8314913117911914e24
HiC_scaffold_16	40493209	40513874	PLCD3_1	1	-	25500	40493209	40513874	15	1296531828151023e39	8614913716411618e27
HiC_scaffold_25	26196395	26220211	PLCD4_1	1	-	25500	26196395	26220211	12	14981185158820412e34	15213717011615816e19
HiC_scaffold_6	54457631	54789478	PLCE1_1	1	+	25500	54457631	54789478	30	11187091534672108e158	12022543171432605e73
HiC_scaffold_8	60666211	60705002	PLCG1_1	1	+	25500	60666211	60705002	30	12176922029273391e129	21514995838374084e62
HiC_scaffold_7	41299008	41469636	PLCG2_1	1	+	25500	41299008	41469636	30	17209176585774234e152	19114092478683641e61
HiC_scaffold_5	70850732	71010726	PLCH1_1	1	-	25500	70850732	71010726	28	12749701255153745e109	2455991461911883e59
HiC_scaffold_4	26617783	26646247	PLCH2_1	1	+	25500	26617783	26646247	25	12678309866508749e98	14624212517092207e53
HiC_scaffold_25	49421442	49829370	PLCL1_1	1	-	25500	49421442	49829370	6	1737467608092448e11	179110742062480160
HiC_scaffold_16	116494399	116727554	PLCL2_1	1	+	25500	116494399	116727554	6	11518801563161879e14	164248320371113150
HiC_scaffold_23	38800843	38886553	PLCXD2_1	1	-	25500	38800843	38886553	4	1162153031285550	140242458161
HiC_scaffold_12	153010412	153217937	PLCXD3_1	1	+	25500	153010412	153217937	3	1140854207374	101707152
HiC_scaffold_3	76245016	76291724	PLCZ1_1	1	-	25500	76245016	76291724	8	11163313140199887e19	15212811615214917e7
HiC_scaffold_5	46170402	46321431	PLD1_1	1	-	25500	46170402	46321431	20	11941121822335557e87	22112214913111664e36
HiC_scaffold_20992	34	195	PLD1_2	1	+	25500	34	195	1	1	161
HiC_scaffold_15	118125861	118136436	PLD2_1	1	-	25500	118125861	118136436	21	1489961136917593e66	22411015213150102e39
HiC_scaffold_26	5026570	5039311	PLD3_1	1	+	25500	5026570	5039311	10	11611589314233549e23	741431821191252e13
HiC_scaffold_9	586231	590836	PLD4_1	1	-	25500	586231	590836	11	1136658837110712e22	12865951704162205e11
HiC_scaffold_19	67764478	68197677	PLD5_1	1	-	25500	67764478	68197677	9	16141198192361496e27	24511312820012518e10
HiC_scaffold_23	61179103	61182799	PLD6_1	1	-	25500	61179103	61182799	3	132663542	230218155
HiC_scaffold_21	109913547	109945154	PLEC_1	1	-	25500	109913547	109945154	31	13750806782608529e128	3113380981048635e68
HiC_scaffold_18	46632585	46651268	PLEK_1	1	+	25500	46632585	46651268	8	13993671747499778e14	15517989185101863e4
HiC_scaffold_9	40299982	40309726	PLEK2_1	1	+	25500	40299982	40309726	7	11406325540715875e8	164179188988677120
HiC_scaffold_6	83934920	83979719	PLEKHA1_1	1	+	25500	83934920	83979719	10	16491216363151538e28	1405910168143686e8
HiC_scaffold_13	62665189	62736076	PLEKHA2_1	1	-	25500	62665189	62736076	9	11005157381937019e23	35980597468149103e5
HiC_scaffold_25	70993409	71015031	PLEKHA3_1	1	-	25500	70993409	71015031	6	16524112481477716e8	11616413715511938
HiC_scaffold_26	14592344	14618184	PLEKHA4_1	1	+	25500	14592344	14618184	18	11706323134203691e61	7711074101107205e30
HiC_scaffold_3	76796248	77032887	PLEKHA5_1	1	+	25500	76796248	77032887	22	12302710143429138e105	5677568311910175e40
HiC_scaffold_19	15632824	15678851	PLEKHA6_1	1	+	25500	15632824	15678851	24	17898865712759165e97	10110174101197476e48
HiC_scaffold_11	55632695	55862336	PLEKHA7_1	1	+	25500	55632695	55862336	26	12033591480891623e128	8374568311010168e52
HiC_scaffold_11	74063621	74073273	PLEKHB1_1	1	+	25500	74063621	74073273	6	11207189558828833e4	7713710110495137
HiC_scaffold_9	38081373	38116768	PLEKHD1_1	1	-	25500	38081373	38116768	13	14853167369743707e37	164146143134177e17
HiC_scaffold_7	4823812	4824477	PLEKHF1_1	1	+	25500	4823812	4824477	1	1	665
HiC_scaffold_21	62509318	62510052	PLEKHF2_1	1	+	25500	62509318	62510052	2	1655	65080
HiC_scaffold_1	176225011	176338641	PLEKHG1_1	1	+	25500	176225011	176338641	16	13074065059456737e62	20610498714415204e26
HiC_scaffold_26	4190843	4198787	PLEKHG2_1	1	+	25500	4190843	4198787	18	13501192135815762e51	26998684115213723e29
HiC_scaffold_9	43141871	43156593	PLEKHG3_1	1	-	25500	43141871	43156593	17	13135651187239345e56	1852181401202215e29
HiC_scaffold_7	26722794	26730620	PLEKHG4_1	1	+	25500	26722794	26730620	19	12416598241021141e53	1131558912295862e37
HiC_scaffold_12	201119720	201154750	PLEKHG4B_1	1	-	25500	201119720	201154750	7	12070238249855137e10	1702308914611095e3
HiC_scaffold_4	31432821	31465306	PLEKHG5_1	1	-	25500	31432821	31465306	20	12021490169639617e61	13757811912811915e37
HiC_scaffold_3	62101301	62117468	PLEKHG6_1	1	+	25500	62101301	62117468	17	11376231732463573e53	1161551649550149e30
HiC_scaffold_3	155878774	155923857	PLEKHG7_1	1	+	25500	155878774	155923857	8	1380778741930035e18	5012238101173772e4
HiC_scaffold_9	40070781	40120660	PLEKHH1_1	1	-	25500	40070781	40120660	26	14462915315041506e98	14689128143140102e54
HiC_scaffold_16	80099599	80234521	PLEKHH2_1	1	-	25500	80099599	80234521	28	11374123321382611e120	18213713114614082e59
HiC_scaffold_16	38552293	38560465	PLEKHH3_1	1	-	25500	38552293	38560465	12	1691115313481977e28	17319119115812816e19
HiC_scaffold_4	3241946	3243630	PLEKHJ1_1	1	-	25500	3241946	3243630	3	13101593	628692
HiC_scaffold_16	40748392	40797831	PLEKHM1_1	1	-	25500	40748392	40797831	10	11008635893091179e26	10116419114651537e13
HiC_scaffold_16	40906260	40909006	PLEKHM1_2	1	-	25500	40906260	40909006	2	12499	191248
HiC_scaffold_4	41384436	41401533	PLEKHM2_1	1	+	25500	41384436	41401533	19	1486111327754563e69	12211098185592303e33
HiC_scaffold_25	37965520	38141921	PLEKHM3_1	1	+	25500	37965520	38141921	7	1285395305267058e17	6029351461946216e4
HiC_scaffold_4	25112743	25120109	PLEKHN1_1	1	+	25500	25112743	25120109	11	134933730398644e26	8314671771283558e10
HiC_scaffold_4	174518443	174527484	PLEKHO1_1	1	+	25500	174518443	174527484	5	15154628067818344	146140104101698
HiC_scaffold_15	67418930	67428072	PLEKHO2_1	1	+	25500	67418930	67428072	6	1414658118130852e5	11610498353128468
HiC_scaffold_6	75520443	75534095	PLEKHS1_1	1	+	25500	75520443	75534095	5	1856117031348913200	1041341347465
HiC_scaffold_1	187092850	187092954	PLGLA_1	1	-	25500	187092850	187092954	1	1	104
HiC_scaffold_2	10772143	10781918	PLGRKT_1	1	-	25500	10772143	10781918	3	180359636	119107140
HiC_scaffold_15	88715618	88724246	PLIN1_1	1	+	25500	88715618	88724246	7	12018349563637022e8	20380263182245167e3
HiC_scaffold_2	25756958	25772244	PLIN2_1	1	-	25500	25756958	25772244	6	11796434086981225e6	39813418228192190
HiC_scaffold_4	5933869	5955174	PLIN3_1	1	-	25500	5933869	5955174	6	1540864571447721e8	34112515528480200
HiC_scaffold_4	5566375	5577218	PLIN4_1	1	-	25500	5566375	5577218	8	11780237424732609e13	317188389824563e6
HiC_scaffold_4	5582684	5590522	PLIN5_1	1	-	25500	5582684	5590522	5	12580481165127642	45220017971197
HiC_scaffold_22	21140897	21151722	PLK1_1	1	+	25500	21140897	21151722	10	11155205632125202e21	4131671469221815e12
HiC_scaffold_12	137894984	137900134	PLK2_1	1	+	25500	137894984	137900134	15	1124825108114051e39	10115810711612592e25
HiC_scaffold_4	72543740	72548301	PLK3_1	1	+	25500	72543740	72548301	14	13765818431053202e33	20910711612889954e21
HiC_scaffold_27	150429450	150452536	PLK4_1	1	+	25500	150429450	150452536	13	13461363396251032e41	9595113710221375e19
HiC_scaffold_4	1494832	1502976	PLK5_1	1	+	25500	1494832	1502976	5	1301410067287960	197110107107185
HiC_scaffold_7	16961628	16982987	PLLP_1	1	-	25500	16961628	16982987	4	11214385221226	113125173134
HiC_scaffold_1	139933891	139934046	PLN_1	1	+	25500	139933891	139934046	1	1	155
HiC_scaffold_4	37660943	37689517	PLOD1_1	1	+	25500	37660943	37689517	18	18419958610130118e67	6589134164113571e33
HiC_scaffold_5	62265851	62342645	PLOD2_1	1	-	25500	62265851	62342645	17	1809109125957632e59	1521251461041137e30
HiC_scaffold_22	29231953	29238462	PLOD3_1	1	-	25500	29231953	29238462	18	1462912161024863e51	15212214610765106e32
HiC_scaffold_20	59383745	59389091	PLP1_1	1	-	25500	59383745	59389091	6	11211208528124025e4	686574167260188
HiC_scaffold_20	129940524	129942696	PLP2_1	1	-	25500	129940524	129942696	4	16618582078	899510195
HiC_scaffold_13	63917740	63933726	PLPBP_1	1	-	25500	63917740	63933726	5	116674142928715890	12514613711998
HiC_scaffold_12	141357044	141465149	PLPP1_1	1	+	25500	141357044	141465149	6	14773869026737e14	5615515827559176
HiC_scaffold_4	464571	468387	PLPP2_1	1	-	25500	464571	468387	6	1467878133417153500	1431765627515250
HiC_scaffold_4	85580865	85716991	PLPP3_1	1	-	25500	85580865	85716991	6	1156012885729291e11	11917659236158136
HiC_scaffold_6	82134246	82198791	PLPP4_1	1	+	25500	82134246	82198791	5	11635821164230767e4	1078962125146
HiC_scaffold_13	63471898	63480148	PLPP5_1	1	+	25500	63471898	63480148	5	11261176332788114	11662125167137
HiC_scaffold_58796	704	16249	PLPP7_1	1	+	25500	704	16249	2	115184	425362
HiC_scaffold_2	49557669	49675061	PLPPR1_1	1	+	25500	49557669	49675061	6	17927592142108555e12	62188131251176130
HiC_scaffold_4	16840497	16843645	PLPPR2_1	1	+	25500	16840497	16843645	5	1283113221383042	188134272176107
HiC_scaffold_4	862510	869218	PLPPR3_1	1	-	25500	862510	869218	10	13285569791996232e17	2752062662871736e12
HiC_scaffold_4	142363409	142410921	PLPPR4_1	1	+	25500	142363409	142410921	7	13228237684409093e14	12818512522762174e4
HiC_scaffold_4	141939705	142085866	PLPPR5_1	1	-	25500	141939705	142085866	5	11268278629826494e5	134176248131236
HiC_scaffold_27	178319816	178332831	PLRG1_1	1	+	25500	178319816	178332831	13	11127205531536372e36	1041435680989215e17
HiC_scaffold_5	58641315	58686777	PLS1_1	1	+	25500	58641315	58686777	15	1352955411080512e53	6816412513474172e25
HiC_scaffold_20	44085461	44137022	PLS3_1	1	-	25500	44085461	44137022	15	14088441955746238e48	12812512513111376e24
HiC_scaffold_5	62592338	62603137	PLSCR1_1	1	-	25500	62592338	62603137	4	12959466010687	158161227113
HiC_scaffold_15	119003685	119008188	PLSCR3_1	1	-	25500	119003685	119008188	6	12233448380342653e3	53161164215107130
HiC_scaffold_5	62431726	62446096	PLSCR4_1	1	-	25500	62431726	62446096	5	131696449843614110	13416722150233
HiC_scaffold_5	62672097	62682896	PLSCR5_1	1	-	25500	62672097	62682896	4	13265956310750	17916121850
HiC_scaffold_8	65774532	65784923	PLTP_1	1	-	25500	65774532	65784923	11	1448215423194324e26	7477681615917693e11
HiC_scaffold_4	23212687	23219854	PLVAP_1	1	-	25500	23212687	23219854	4	178968366929	3928956239
HiC_scaffold_16	35650724	35713625	PLXDC1_1	1	-	25500	35650724	35713625	14	11685441510368125e47	1161613513462771e20
HiC_scaffold_3	30299310	30698093	PLXDC2_1	1	-	25500	30299310	30698093	12	15000689035115766e48	1131617762779298e14
HiC_scaffold_14	26500304	26547060	PLXNA1_1	1	+	25500	26500304	26547060	31	13246177901905317e133	10881821371011227e71
HiC_scaffold_19	1767633	2045269	PLXNA2_1	1	-	25500	1767633	2045269	31	146755225793494e143	9215220916719114e73
HiC_scaffold_20	5321136	5332529	PLXNA3_1	1	-	25500	5321136	5332529	31	13091030149919633e104	16420916719195106e71
HiC_scaffold_10	137830250	138296033	PLXNA4_1	1	-	25500	137830250	138296033	32	12538938216703173e145	9215220916719201e75
HiC_scaffold_14	18029776	18050935	PLXNB1_1	1	-	25500	18029776	18050935	36	18102584277551382e145	10477716214915817e86
HiC_scaffold_3	195640001	195653228	PLXNB2_1	1	-	25500	195640001	195653228	31	11897971025142118e111	10174746214915805e66
HiC_scaffold_20	5979000	5990067	PLXNB3_1	1	-	25500	5979000	5990067	31	12774516037821134e101	10468776214915817e70
HiC_scaffold_3	157581618	157773470	PLXNC1_1	1	+	25500	157581618	157773470	25	1334574812352572e125	10401341349810117e55
HiC_scaffold_14	31538693	31597016	PLXND1_1	1	+	25500	31538693	31597016	35	12123524217246117e154	12141791281011318e83
HiC_scaffold_19	13264129	13290064	PM20D1_1	1	+	25500	13264129	13290064	6	16671232162720933e5	23377116119161120
HiC_scaffold_1	107082639	107096189	PM20D2_1	1	+	25500	107082639	107096189	8	12562714471660376e13	21515514613415516e7
HiC_scaffold_3	166950053	166950584	PMCH_1	1	-	25500	166950053	166950584	2	1335	44197
HiC_scaffold_3	112312342	112316982	PMEL_1	1	-	25500	112312342	112316982	9	11945047992170289e13	8920086104452162e9
HiC_scaffold_8	77613669	77620908	PMEPA1_1	1	-	25500	77613669	77620908	4	11398827088	13140753152
HiC_scaffold_7	31538944	31595852	PMFBP1_1	1	+	25500	31538944	31595852	8	1917912411419785e19	13123618217650156e6
HiC_scaffold_15	76575678	76587890	PML_1	1	+	25500	76575678	76587890	4	112731023011596	20653149617
HiC_scaffold_59502	16310	39945	PML_2	1	+	25500	16310	39945	2	123061	455575
HiC_scaffold_3	184446359	184457162	PMM1_1	1	-	25500	184446359	184457162	8	14701365376840773e12	1.1911674989577119e+18
HiC_scaffold_22	8023886	8034149	PMM2_1	1	+	25500	8023886	8034149	6	1103020717546781e6	131778910174116
HiC_scaffold_21	47553847	47556687	PMP2_1	1	-	25500	47553847	47556687	3	13112779	10317362
HiC_scaffold_15	131208164	131241200	PMP22_1	1	-	25500	131208164	131241200	3	1934132969	21718868
HiC_scaffold_2	2318589	2326320	PMPCA_1	1	+	25500	2318589	2326320	12	17021398263233635e27	20377779810126397e13
HiC_scaffold_10	106430803	106443180	PMPCB_1	1	+	25500	106430803	106443180	10	11039148861036853e22	14089128200771135e9
HiC_scaffold_25	58472994	58612872	PMS1_1	1	-	25500	58472994	58612872	14	12647679699092053e49	15816113148226627e25
HiC_scaffold_22	39692252	39752071	PMS2_1	1	+	25500	39692252	39752071	12	15646112821387826e38	18216795104771583e15
HiC_scaffold_4	181011047	181030539	PMVK_1	1	-	25500	181011047	181030539	5	1142175561079319300	1341221556292
HiC_scaffold_20	6079991	6082103	PNCK_1	1	+	25500	6079991	6082103	10	12465237019931265e16	681318813712277e9
HiC_scaffold_1	119044271	119062869	PNISR_1	1	-	25500	119044271	119062869	10	11018439056936447e25	10136817056951973e10
HiC_scaffold_25	26488492	26555378	PNKD_1	1	-	25500	26488492	26555378	11	11124001343210123e24	8653116861618962e11
HiC_scaffold_26	13691837	13697199	PNKP_1	1	+	25500	13691837	13697199	11	1824109623202639e24	1494730277104749e11
HiC_scaffold_1	186533421	186561424	PNLDC1_1	1	+	25500	186533421	186561424	12	1315516610280167e37	5677110101711437e12
HiC_scaffold_6	78280028	78284131	PNLIP_1	1	+	25500	78280028	78284131	3	131723985	143125119
HiC_scaffold_6	78322271	78327601	PNLIPRP1_1	1	+	25500	78322271	78327601	2	15284	9547
HiC_scaffold_6	78352298	78373298	PNLIPRP2_1	1	+	25500	78352298	78373298	3	1398020891	167131110
HiC_scaffold_6	78188614	78221021	PNLIPRP3_1	1	+	25500	78188614	78221021	9	1620275981086015e23	15212212898125108e7
HiC_scaffold_20	2244258	2312692	PNMA3_1	1	-	25500	2244258	2312692	5	11812986822368322	597413747113
HiC_scaffold_20	2285794	2287122	PNMA3_2	1	-	25500	2285794	2287122	2	1298	2571031
HiC_scaffold_20	2373167	2374174	PNMA5_1	1	-	25500	2373167	2374174	2	1634	560374
HiC_scaffold_26	11499456	11499710	PNMA8A_1	1	-	25500	11499456	11499710	2	1169	8086
HiC_scaffold_26	11670295	11671548	PNMA8A_2	1	-	25500	11670295	11671548	4	1109676877	59233194377
HiC_scaffold_26	11691176	11692220	PNMA8B_1	1	-	25500	11691176	11692220	3	1318959	23340486
HiC_scaffold_16	36110867	36112343	PNMT_1	1	+	25500	36110867	36112343	3	17151052	200209425
HiC_scaffold_9	71023111	71029371	PNN_1	1	-	25500	71023111	71029371	10	183219762187318e21	7285091371557796e9
HiC_scaffold_18	46356145	46373017	PNO1_1	1	+	25500	46356145	46373017	7	14639231951399678e9	20614683591196864
HiC_scaffold_13	43735005	43750035	PNOC_1	1	-	25500	43735005	43750035	2	114942	39889
HiC_scaffold_9	94846757	94850512	PNP_1	1	-	25500	94846757	94850512	5	1718102715603592	212191176101164
HiC_scaffold_1	53245218	53305831	PNPLA1_1	1	+	25500	53245218	53305831	5	13770643115458147e4	20323359206272
HiC_scaffold_11	2210461	2215156	PNPLA2_1	1	-	25500	2210461	2215156	9	13276409281060129e13	2271221344444592e8
HiC_scaffold_3	187416768	187416869	PNPLA3_1	1	-	25500	187416768	187416869	1	1	101
HiC_scaffold_20	168494989	168495081	PNPLA3_2	1	-	25500	168494989	168495081	1	1	92
HiC_scaffold_20	188551951	188605900	PNPLA4_1	1	+	25500	188551951	188605900	6	1653667821852535e8	1708914062155128
HiC_scaffold_3	187293665	187382876	PNPLA5_1	1	+	25500	187293665	187382876	5	163367515881889100	17316753182137
HiC_scaffold_4	10044971	10067861	PNPLA6_1	1	+	25500	10044971	10067861	31	1341591234325726e121	16786981371618006e66
HiC_scaffold_2	684541	773266	PNPLA7_1	1	+	25500	684541	773266	23	12399263542201152e91	711521648012581e47
HiC_scaffold_10	112014832	112047254	PNPLA8_1	1	-	25500	112014832	112047254	11	1390310319147242e34	2721971915617395e15
HiC_scaffold_16	34600507	34606019	PNPO_1	1	-	25500	34600507	34606019	6	16341243211938275e3	8313150101122152
HiC_scaffold_16	67538453	67576147	PNPT1_1	1	+	25500	67538453	67576147	23	14901560468079894e90	16165741047411315e37
HiC_scaffold_1	107028722	107031880	PNRC1_1	1	+	25500	107028722	107031880	2	12719	539440
HiC_scaffold_4	49581047	49581214	PNRC2_1	1	+	25500	49581047	49581214	1	1	167
HiC_scaffold_4	49581566	49581985	PNRC2_2	1	+	25500	49581566	49581985	2	1205	197215
HiC_scaffold_14	15095394	15154178	POC1A_1	1	+	25500	15095394	15154178	9	1901140828823319e20	831731791071131e9
HiC_scaffold_3	151515390	151630626	POC1B_1	1	-	25500	151515390	151630626	9	12702564967180372e25	10421580154131111e9
HiC_scaffold_12	120033215	120063315	POC5_1	1	+	25500	120033215	120063315	7	14400109451603413e13	8312217917315518e4
HiC_scaffold_4	81441135	81454179	PODN_1	1	+	25500	81441135	81454179	9	11547308849416223e18	1679565107158116e9
HiC_scaffold_4	18898542	18902563	PODNL1_1	1	-	25500	18898542	18902563	7	11069166422042422e8	6651161581106592e3
HiC_scaffold_10	137125390	137126865	PODXL_1	1	-	25500	137125390	137126865	2	11312	194164
HiC_scaffold_14	27123448	27156163	PODXL2_1	1	+	25500	27123448	27156163	9	11547615902161306e24	2963801881227716e9
HiC_scaffold_20	92031940	92163422	POF1B_1	1	+	25500	92031940	92163422	11	11898446316827283e37	278771011319811e15
HiC_scaffold_8	51551437	51574815	POFUT1_1	1	+	25500	51551437	51574815	7	13252834997321848e11	8612218211019424e4
HiC_scaffold_23	43336115	43358577	POFUT2_1	1	-	25500	43336115	43358577	7	13180358270421827e11	15212217668146254e3
HiC_scaffold_4	207044995	207053043	POGK_1	1	+	25500	207044995	207053043	3	18696586	125921463
HiC_scaffold_23	28074845	28098762	POGLUT1_1	1	-	25500	28074845	28098762	9	1589129836226124e20	1555316762981161e7
HiC_scaffold_23	28262093	28270761	POGLUT1_2	1	-	25500	28262093	28270761	2	18538	137131
HiC_scaffold_25453	250	339	POGLUT1_3	1	-	25500	250	339	1	1	89
HiC_scaffold_6509	488	589	POGLUT1_4	1	-	25500	488	589	1	1	101
HiC_scaffold_4	175823244	175855458	POGZ_1	1	-	25500	175823244	175855458	18	11572082238632447e60	13115111165313715e37
HiC_scaffold_20	167224419	167569842	POLA1_1	1	-	25500	167224419	167569842	30	16589116894017105e157	9510712817617316e66
HiC_scaffold_11	8902618	8926657	POLA2_1	1	-	25500	8902618	8926657	11	18421228608081726e28	1461285983381252e12
HiC_scaffold_8	22322798	22323820	POLB_1	1	-	25500	22322798	22323820	2	1940	90183
HiC_scaffold_13	58807263	58837597	POLB_2	1	-	25500	58807263	58837597	13	11577867596501408e41	9214089687153536e11
HiC_scaffold_26	15734833	15750754	POLD1_1	1	+	25500	15734833	15750754	25	15652206241126272e89	16711612813416718e54
HiC_scaffold_10	44200948	44207337	POLD2_1	1	-	25500	44200948	44207337	10	15121114148119713e19	128101128155802e14
HiC_scaffold_11	74965668	75019133	POLD3_1	1	+	25500	74965668	75019133	11	11281884716668175e32	5956101381345618e12
HiC_scaffold_11	7125763	7126452	POLD4_1	1	+	25500	7125763	7126452	3	1313583	9868107
HiC_scaffold_15	112268962	112279328	POLDIP2_1	1	+	25500	112268962	112279328	10	11438592866536902e21	15883101107711102e10
HiC_scaffold_59897	2073	6140	POLDIP3_1	1	-	25500	2073	6140	4	162726483664	77179128404
HiC_scaffold_13	399116	435115	POLE_1	1	+	25500	399116	435115	46	15311227161830988e191	14683921521438023e115
HiC_scaffold_9	59104526	59144588	POLE2_1	1	+	25500	59104526	59144588	13	17711791211734125e42	6874927483711738e13
HiC_scaffold_2	63097231	63098457	POLE3_1	1	-	25500	63097231	63098457	4	14559751162	1701168365
HiC_scaffold_18	67810567	67811364	POLE4_1	1	-	25500	67810567	67811364	2	1715	5083
HiC_scaffold_15	89056784	89078104	POLG_1	1	+	25500	89056784	89078104	23	1129231974742502e85	50362191158143775e45
HiC_scaffold_16	44649205	44670830	POLG2_1	1	-	25500	44649205	44670830	9	11688666592171067e21	16110180140170107e8
HiC_scaffold_1	61508030	61542590	POLH_1	1	+	25500	61508030	61542590	13	13674037149701734e41	12813421516710111e20
HiC_scaffold_26	51922113	51950828	POLI_1	1	-	25500	51922113	51950828	8	1102941312517222e20	45820313189179164e5
HiC_scaffold_12	120139258	120195642	POLK_1	1	-	25500	120139258	120195642	12	12266612106359596e32	2091372841709816e19
HiC_scaffold_6	63307365	63314089	POLL_1	1	-	25500	63307365	63314089	7	17872900359744936e7	3621671281733113e5
HiC_scaffold_10	44104742	44135071	POLM_1	1	-	25500	44104742	44135071	10	14225969861259353e21	8677167831341197e9
HiC_scaffold_27	4695043	4906414	POLN_1	1	+	25500	4695043	4906414	17	13738537619560447e71	1072092571101498e26
HiC_scaffold_23	25730380	25851062	POLQ_1	1	+	25500	25730380	25851062	34	11425545768738598e149	15514313114911327e84
HiC_scaffold_18	55144992	55237057	POLR1A_1	1	-	25500	55144992	55237057	32	13731089233879884e133	9816411621511006e73
HiC_scaffold_18	50793218	50826621	POLR1B_1	1	+	25500	50793218	50826621	14	1473751467437114e47	1821701461311373e26
HiC_scaffold_1	61459508	61462997	POLR1C_1	1	+	25500	61459508	61462997	9	11851570188022829e15	6871107134116151e9
HiC_scaffold_5	19941169	19964112	POLR1D_1	1	-	25500	19941169	19964112	2	122867	26377
HiC_scaffold_5	19996843	19997193	POLR1D_2	1	-	25500	19996843	19997193	1	1	350
HiC_scaffold_2	44500138	44514910	POLR1E_1	1	+	25500	44500138	44514910	10	16342322362564125e23	74107741011431115e9
HiC_scaffold_27	63119541	63161466	POLR2B_1	1	+	25500	63119541	63161466	24	1511678818144876e96	7115211621815814e51
HiC_scaffold_7	17156413	17165213	POLR2C_1	1	+	25500	17156413	17165213	9	12843210341866688e15	865068531285017e6
HiC_scaffold_4	210196449	210223432	POLR2D_1	1	-	25500	210196449	210223432	4	19791560526913	779517971
HiC_scaffold_4	1075204	1080851	POLR2E_1	1	-	25500	1075204	1080851	7	13004817001436398e5	6577598311517689
HiC_scaffold_3	180493633	180517203	POLR2F_1	1	+	25500	180493633	180517203	5	133007350785723520	101131748656
HiC_scaffold_11	11507227	11510248	POLR2G_1	1	-	25500	11507227	11510248	5	118137713012912	716550158110
HiC_scaffold_23	5157625	5162034	POLR2H_1	1	+	25500	5157625	5162034	5	12254242030324296	71839286113
HiC_scaffold_26	1399559	1400698	POLR2I_1	1	+	25500	1399559	1400698	6	11364546157971080	595372745059
HiC_scaffold_22	30531235	30533570	POLR2J_1	1	-	25500	30531235	30533570	3	110442283	1798953
HiC_scaffold_21	67815613	67816349	POLR2K_1	1	+	25500	67815613	67816349	2	1597	59140
HiC_scaffold_11	2194056	2195798	POLR2L_1	1	+	25500	2194056	2195798	2	11639	95104
HiC_scaffold_15	60544131	60544394	POLR2M_1	1	+	25500	60544131	60544394	1	1	263
HiC_scaffold_6	11432231	11519589	POLR3A_1	1	+	25500	11432231	11519589	31	18125851191339541e130	4113413717015526e71
HiC_scaffold_3	171897835	172066157	POLR3B_1	1	+	25500	171897835	172066157	27	18966910012588165e120	7156657498921162e58
HiC_scaffold_4	171743881	171761138	POLR3C_1	1	+	25500	171743881	171761138	14	163199623851004e46	14625418589101961e18
HiC_scaffold_13	52707737	52712133	POLR3D_1	1	-	25500	52707737	52712133	8	12958611520183219e10	12214926616712515e6
HiC_scaffold_22	19684659	19713519	POLR3E_1	1	+	25500	19684659	19713519	20	1162954376174675e75	35508011680107496e31
HiC_scaffold_8	18356462	18380198	POLR3F_1	1	+	25500	18356462	18380198	8	11023115191201313e18	5911968651131432e5
HiC_scaffold_12	102463006	102485504	POLR3G_1	1	-	25500	102463006	102485504	4	149531942322395	83146128104
HiC_scaffold_4	171972306	171975601	POLR3GL_1	1	+	25500	171972306	171975601	6	13981698208526172e3	12512865626883
HiC_scaffold_3	184397222	184410464	POLR3H_1	1	-	25500	184397222	184410464	6	18946740730010547e5	50200628998125
HiC_scaffold_22	59445	62713	POLR3K_1	1	-	25500	59445	62713	3	112383159	12586110
HiC_scaffold_4	695348	706865	POLRMT_1	1	-	25500	695348	706865	17	1610141717821977e50	47779811089176134e25
HiC_scaffold_22	53084052	53121311	POM121_1	1	-	25500	53084052	53121311	11	12475296736991634e31	9536235312598099e13
HiC_scaffold_13	19109317	19109400	POM121L2_1	1	-	25500	19109317	19109400	1	1	83
HiC_scaffold_17	39334376	39337724	POMC_1	1	-	25500	39334376	39337724	4	13014843230	161101155119
HiC_scaffold_4	74196242	74204289	POMGNT1_1	1	-	25500	74196242	74204289	20	11765501156220627e58	8311013762125137e34
HiC_scaffold_14	22903556	22905295	POMGNT2_1	1	+	25500	22903556	22905295	1	1	1739
HiC_scaffold_13	58148000	58155408	POMK_1	1	-	25500	58148000	58155408	2	17128	767281
HiC_scaffold_22	50631105	50631528	POMP_1	1	+	25500	50631105	50631528	2	1341	33583
HiC_scaffold_5	18747245	18763853	POMP_2	1	-	25500	18747245	18763853	4	136691072316511	659210198
HiC_scaffold_40925	581	968	POMP_3	1	+	25500	581	968	2	1305	29983
HiC_scaffold_2	84286772	84302185	POMT1_1	1	+	25500	84286772	84302185	17	1133227753724422e55	12211314611068104e29
HiC_scaffold_9	30060126	30104858	POMT2_1	1	+	25500	30060126	30104858	20	16670128541483022e78	24583104107107155e34
HiC_scaffold_10	85668705	85685306	PON1_1	1	+	25500	85668705	85685306	7	1164747658173967e11	5316412519777132e3
HiC_scaffold_10	85516820	85563587	PON2_1	1	+	25500	85516820	85563587	6	13821641159450123e9	9216120377134152
HiC_scaffold_10	85594446	85617555	PON3_1	1	+	25500	85594446	85617555	5	11340118524200511e4	164122200131155
HiC_scaffold_21	65758961	65784937	POP1_1	1	+	25500	65758961	65784937	14	11128359275781025e46	116179248188246e26
HiC_scaffold_7	4775974	4779231	POP4_1	1	+	25500	4775974	4779231	4	122917873124	8059101134
HiC_scaffold_13	18515686	18517786	POP5_1	1	-	25500	18515686	18517786	4	11494081958	4183149143
HiC_scaffold_22	28776128	28776547	POP7_1	1	+	25500	28776128	28776547	1	1	419
HiC_scaffold_23	27847980	27866557	POPDC2_1	1	+	25500	27847980	27866557	5	17362132131357917e3	48810435912583
HiC_scaffold_1	125539678	125542847	POPDC3_1	1	-	25500	125539678	125542847	3	113782688	206110482
HiC_scaffold_22	31105936	31106115	POR_1	1	+	25500	31105936	31106115	1	1	179
HiC_scaffold_22	31015867	31017718	POR_2	1	-	25500	31015867	31017718	5	139562112011670	140149269149182
HiC_scaffold_58152	661	5871	POR_3	1	-	25500	661	5871	7	12341426198225551e7	12811310483122147e3
HiC_scaffold_20	130724999	130741252	PORCN_1	1	+	25500	130724999	130741252	12	11209183722472514e33	17319441182128128e14
HiC_scaffold_19	7351137	7384261	POSTN_1	1	-	25500	7351137	7384261	15	17771796289271203e51	9210112813713116e26
HiC_scaffold_10	130068031	130134031	POT1_1	1	-	25500	130068031	130134031	12	1193159989025118e37	10495861372091495e15
HiC_scaffold_15	18733422	18746826	POU1F1_1	1	+	25500	18733422	18746826	5	1329573651085613300	13774224164209
HiC_scaffold_11	118749036	118753589	POU2AF1_1	1	-	25500	118749036	118753589	3	134114429	311266125
HiC_scaffold_4	208066918	208067022	POU2F1_1	1	+	25500	208066918	208067022	1	1	104
HiC_scaffold_4	208217634	208314280	POU2F1_2	1	+	25500	208217634	208314280	13	11001412035142271e44	10153119188125919e18
HiC_scaffold_26	6781167	6814933	POU2F2_1	1	-	25500	6781167	6814933	14	15427523602437742e40	26371203651761487e19
HiC_scaffold_26	6788897	6790539	POU2F2_2	1	-	25500	6788897	6790539	5	1776102712681530	65176149143113
HiC_scaffold_11	131035014	131135029	POU2F3_1	1	+	25500	131035014	131135029	10	18136282692854905e29	8012510483179142e11
HiC_scaffold_4	64837089	64837553	POU3F1_1	1	-	25500	64837089	64837553	1	1	464
HiC_scaffold_1	118428162	118429475	POU3F2_1	1	+	25500	118428162	118429475	2	1640	176674
HiC_scaffold_53373	2	848	POU3F2_2	1	+	25500	2	848	2	1732	728115
HiC_scaffold_18	32202063	32202881	POU3F3_1	1	+	25500	32202063	32202881	1	1	818
HiC_scaffold_20	95350624	95351706	POU3F4_1	1	-	25500	95350624	95351706	1	1	1082
HiC_scaffold_24	57010802	57012651	POU4F1_1	1	-	25500	57010802	57012651	3	18961728	482206122
HiC_scaffold_27	176168987	176170641	POU4F2_1	1	+	25500	176168987	176170641	2	1717	242938
HiC_scaffold_12	35618240	35619565	POU4F3_1	1	-	25500	35618240	35619565	2	11210	896116
HiC_scaffold_3	106219368	106236738	POU6F1_1	1	-	25500	106219368	106236738	9	12164290182049276e20	3441641402061253e11
HiC_scaffold_10	30331293	30799257	POU6F2_1	1	-	25500	30331293	30799257	10	14598142973427867e32	5031641672121107e11
HiC_scaffold_16	120027396	120056609	PP2D1_1	1	-	25500	120027396	120056609	4	1282822839628576	35338164638
HiC_scaffold_6	21758323	21787467	PPA1_1	1	+	25500	21758323	21787467	7	11218013104160984e14	56531198612512880
HiC_scaffold_27	121080162	121198589	PPA2_1	1	-	25500	121080162	121198589	6	14811688557109302e12	89128831195662
HiC_scaffold_3	190154737	190180231	PPARA_1	1	+	25500	190154737	190180231	6	15091833210523185e7	206161137203446240
HiC_scaffold_1	51714756	51730407	PPARD_1	1	+	25500	51714756	51730407	6	1996412595138541e9	125155137203449250
HiC_scaffold_14	32216370	32269616	PPARG_1	1	-	25500	32216370	32269616	6	11820928061417818e9	245449200137167200
HiC_scaffold_27	26370003	26484977	PPARGC1A_1	1	-	25500	26370003	26484977	11	17321781619153204e33	10114911912591773e14
HiC_scaffold_12	31048882	31178266	PPARGC1B_1	1	-	25500	31048882	31178266	12	11005453611132114e38	9815511317657565e16
HiC_scaffold_27	62484731	62519780	PPAT_1	1	-	25500	62484731	62519780	11	11084272838804955e25	1941192211251526e15
HiC_scaffold_15	77477990	77497912	PPCDC_1	1	+	25500	77477990	77497912	4	1149061586919753	13195125170
HiC_scaffold_4	69920415	69923527	PPCS_1	1	-	25500	69920415	69923527	3	121092607	323128506
HiC_scaffold_8	83394628	83395197	PPDPF_1	1	+	25500	83394628	83395197	3	1270418	5683152
HiC_scaffold_20	174923222	175038103	PPEF1_1	1	-	25500	174923222	175038103	8	11490422904248414e20	16716714318814914e7
HiC_scaffold_27	84398013	84454620	PPEF2_1	1	-	25500	84398013	84454620	13	1672651359051481e39	2918586167104139e21
HiC_scaffold_11	4480882	4591188	PPFIA1_1	1	-	25500	4480882	4591188	22	12041390555895784e86	56164176981732015e43
HiC_scaffold_3	141159779	141734926	PPFIA2_1	1	-	25500	141159779	141734926	24	11449491211489162e108	56158182981912055e47
HiC_scaffold_26	14361750	14381021	PPFIA3_1	1	-	25500	14361750	14381021	27	15048951052145024e100	56170711739817644e53
HiC_scaffold_19	17352871	17396801	PPFIA4_1	1	-	25500	17352871	17396801	28	16817954492684264e112	4710759681739816e56
HiC_scaffold_3	86001335	86067434	PPFIBP1_1	1	+	25500	86001335	86067434	22	12798171421849925e88	6221286110134926e41
HiC_scaffold_11	65748643	65890164	PPFIBP2_1	1	-	25500	65748643	65890164	20	11394227636294747e75	19118812512286114e35
HiC_scaffold_3	96844521	96967183	PPHLN1_1	1	+	25500	96844521	96967183	6	13891148596508752e10	16421277119140192
HiC_scaffold_15	66819954	66824815	PPIB_1	1	-	25500	66819954	66824815	5	1689319739564728	11618592113134
HiC_scaffold_11	93427964	93428338	PPIB_2	1	-	25500	93427964	93428338	1	1	374
HiC_scaffold_12	63545196	63560266	PPIC_1	1	+	25500	63545196	63560266	5	1777785311246014700	11611392185125
HiC_scaffold_27	189846470	189857359	PPID_1	1	+	25500	189846470	189857359	8	11603457758096077e13	14310418812210412e5
HiC_scaffold_4	66462920	66505303	PPIE_1	1	-	25500	66462920	66505303	8	12892482931257334e17	6514319111610181e4
HiC_scaffold_6	9587567	9591830	PPIF_1	1	-	25500	9587567	9591830	4	1162722774178	1317710786
HiC_scaffold_25	80551086	80605743	PPIG_1	1	-	25500	80551086	80605743	12	11031292375553127e33	9581813786167206e14
HiC_scaffold_4	70191708	70208861	PPIH_1	1	+	25500	70191708	70208861	7	14021078120501565e11	62684792864165
HiC_scaffold_1	53868255	53885540	PPIL1_1	1	-	25500	53868255	53885540	4	17791472517233	2187115253
HiC_scaffold_13	21820668	21845846	PPIL2_1	1	-	25500	21820668	21845846	14	17109051561798015e43	9262745311689113e15
HiC_scaffold_25	45854994	45865316	PPIL3_1	1	+	25500	45854994	45865316	5	1.1248161052261021e+17	749468119122
HiC_scaffold_1	174974800	175009245	PPIL4_1	1	-	25500	174974800	175009245	12	1805712224136842e39	25812995110681225e14
HiC_scaffold_1	130057666	130124012	PPIL6_1	1	-	25500	130057666	130124012	6	1780733637523416e9	951431461859289
HiC_scaffold_9	111190582	111234321	PPIP5K1_1	1	-	25500	111190582	111234321	30	12293942178152324e126	1289811913162126e66
HiC_scaffold_12	86940912	87007570	PPIP5K2_1	1	-	25500	86940912	87007570	27	14276786587771041e111	11914062119651734e58
HiC_scaffold_22	4171511	4197560	PPL_1	1	-	25500	4171511	4197560	19	12308351054566502e70	23033598911683125e36
HiC_scaffold_9	47911850	47920816	PPM1A_1	1	-	25500	47911850	47920816	4	1142654918110	62111117857
HiC_scaffold_16	79586484	79612032	PPM1B_1	1	-	25500	79586484	79612032	5	1111761163417586e5	30256113116845
HiC_scaffold_16	20588214	20638225	PPM1D_1	1	+	25500	20588214	20638225	7	11422152830765385e12	9834122712219425e4
HiC_scaffold_16	23192094	23426282	PPM1E_1	1	-	25500	23192094	23426282	8	11217851818811753e16	11393592140188197e6
HiC_scaffold_13	21573777	21599661	PPM1F_1	1	+	25500	21573777	21599661	6	14803174592013424e8	20314618814098280
HiC_scaffold_17	42865385	42890239	PPM1G_1	1	-	25500	42865385	42890239	11	1489105115662142e25	19110113123344656e12
HiC_scaffold_3	119872544	120224873	PPM1H_1	1	-	25500	119872544	120224873	9	13047751147549189e28	14614910762119856e8
HiC_scaffold_4	159829571	159834616	PPM1J_1	1	-	25500	159829571	159834616	11	12925788421100174e21	15214310762119857e14
HiC_scaffold_27	99191114	99209397	PPM1K_1	1	-	25500	99191114	99209397	6	15809764479731604e6	128131146164104450
HiC_scaffold_5	31184203	31680883	PPM1L_1	1	-	25500	31184203	31680883	4	13985245809496284	344161173398
HiC_scaffold_14	14960985	14965119	PPM1M_1	1	+	25500	14960985	14965119	10	11044131721202487e20	22477254110861194e9
HiC_scaffold_11	74567942	74636933	PPME1_1	1	+	25500	74567942	74636933	11	11786818671377644e34	1019292621528968e9
HiC_scaffold_4	189773664	189776954	PPOX_1	1	+	25500	189773664	189776954	11	12395077951218147e21	8613711313414017e15
HiC_scaffold_11	7087105	7089984	PPP1CA_1	1	+	25500	7087105	7089984	7	15247821615214323e6	53131233101221134e3
HiC_scaffold_17	45018201	45060063	PPP1CB_1	1	+	25500	45018201	45060063	8	12399926725287644e19	5013423310171148e6
HiC_scaffold_13	9346876	9366298	PPP1CC_1	1	-	25500	9346876	9366298	7	11010132026646592e9	8916428710123314e3
HiC_scaffold_1	45558856	45562332	PPP1R10_1	1	-	25500	45558856	45562332	12	13686899771247166e25	10725428195116737e15
HiC_scaffold_1	44552429	44553179	PPP1R11_1	1	+	25500	44552429	44553179	2	1554	110197
HiC_scaffold_3	139344106	139527673	PPP1R12A_1	1	-	25500	139344106	139527673	23	1297652469074151e94	8350501011371215e45
HiC_scaffold_19	18158226	18466524	PPP1R12B_1	1	-	25500	18158226	18466524	22	110348116281526e107	8350561016510108e43
HiC_scaffold_26	21476370	21496931	PPP1R12C_1	1	-	25500	21476370	21496931	16	12034638762171257e44	8350531018671896e23
HiC_scaffold_9	1641183	1696284	PPP1R13B_1	1	+	25500	1641183	1696284	16	15877396034188738e58	1461221011731881e31
HiC_scaffold_26	10193523	10203854	PPP1R13L_1	1	-	25500	10193523	10203854	8	16096831689509105e13	20645839589101627e5
HiC_scaffold_26	2999437	3003791	PPP1R14A_1	1	-	25500	2999437	3003791	2	14158	35197
HiC_scaffold_11	9942902	9944790	PPP1R14B_1	1	+	25500	9942902	9944790	3	113231824	2369865
HiC_scaffold_9	107735990	107736076	PPP1R14D_1	1	-	25500	107735990	107736076	1	1	86
HiC_scaffold_35513	2463	2633	PPP1R14D_2	1	+	25500	2463	2633	1	1	170
HiC_scaffold_26	14586537	14588891	PPP1R15A_1	1	-	25500	14586537	14588891	4	159210272206	203194260149
HiC_scaffold_19	15403110	15408255	PPP1R15B_1	1	+	25500	15403110	15408255	2	14946	1037200
HiC_scaffold_19083	7829	9460	PPP1R15B_2	1	+	25500	7829	9460	2	1703	380929
HiC_scaffold_21	110434646	110438844	PPP1R16A_1	1	+	25500	110434646	110438844	11	11931208135522571e23	16165681461071233e13
HiC_scaffold_8	58224008	58294711	PPP1R16B_1	1	+	25500	58224008	58294711	11	14923754494566884e34	2486814610112512e13
HiC_scaffold_10	54257680	54277763	PPP1R17_1	1	-	25500	54257680	54277763	4	1139911595720007	8014915277
HiC_scaffold_59348	20881	27326	PPP1R18_1	1	-	25500	20881	27326	6	1480655115556577e5	21864723206368284
HiC_scaffold_3	109756000	109763010	PPP1R1A_1	1	-	25500	109756000	109763010	3	114086916	1076895
HiC_scaffold_16	36077936	36085554	PPP1R1B_1	1	+	25500	36077936	36085554	4	1166452547521	805919198
HiC_scaffold_25	66897446	67064354	PPP1R1C_1	1	-	25500	66897446	67064354	4	176854165122166850	92506277
HiC_scaffold_23	17753163	17780662	PPP1R2_1	1	-	25500	17753163	17780662	3	11096227381	104110119
HiC_scaffold_16	74884799	74957613	PPP1R21_1	1	-	25500	74884799	74957613	20	12348470814505175e77	13195116245891485e33
HiC_scaffold_16	60291306	60292116	PPP1R27_1	1	-	25500	60291306	60292116	3	1386623	122152188
HiC_scaffold_11	12884099	12887515	PPP1R32_1	1	-	25500	12884099	12887515	3	111903307	113119110
HiC_scaffold_22	28506325	28507342	PPP1R35_1	1	-	25500	28506325	28507342	4	1287478923	17011310195
HiC_scaffold_9	43311351	43328649	PPP1R36_1	1	-	25500	43311351	43328649	7	16339114788133618e9	1401851731341016300
HiC_scaffold_26	9914332	9956282	PPP1R37_1	1	+	25500	9914332	9956282	13	13363935302362094e44	20098101119149157e20
HiC_scaffold_10	117613926	117675510	PPP1R3A_1	1	-	25500	117613926	117675510	7	1613688808180761e8	557328945257568400
HiC_scaffold_13	72938682	72939533	PPP1R3B_1	1	+	25500	72938682	72939533	1	1	851
HiC_scaffold_6	52035066	52036010	PPP1R3C_1	1	-	25500	52035066	52036010	1	1	944
HiC_scaffold_8	80126012	80126890	PPP1R3D_1	1	-	25500	80126012	80126890	1	1	878
HiC_scaffold_9	90418738	90419861	PPP1R3E_1	1	+	25500	90418738	90419861	2	1705	416419
HiC_scaffold_20	129815530	129837019	PPP1R3F_1	1	-	25500	129815530	129837019	5	140310421071620480	35659026677992
HiC_scaffold_1	8267822	8268856	PPP1R3G_1	1	-	25500	8267822	8268856	5	1247493757970	17024217912565
HiC_scaffold_21	29919970	29971149	PPP1R42_1	1	-	25500	29919970	29971149	6	11790240070453003e9	116116116137167140
HiC_scaffold_25	1839767	1874426	PPP1R7_1	1	-	25500	1839767	1874426	8	1217432479425691e20	17386110110161133e5
HiC_scaffold_4	53050004	53069004	PPP1R8_1	1	+	25500	53050004	53069004	7	12178748791611089e11	565915222114365400
HiC_scaffold_10	85694122	86084713	PPP1R9A_1	1	-	25500	85694122	86084713	15	1153432982751162e60	20918212515817095e27
HiC_scaffold_16	32560377	32575846	PPP1R9B_1	1	+	25500	32560377	32575846	13	14304878295181715e35	4222031727213711e19
HiC_scaffold_12	50467043	50492159	PPP2CA_1	1	+	25500	50467043	50492159	7	11949921846226508e14	1012091738916111600
HiC_scaffold_13	71074221	71090243	PPP2CB_1	1	+	25500	71074221	71090243	6	12972610863048258e5	2091709216111668
HiC_scaffold_30745	3	104	PPP2CB_2	1	+	25500	3	104	1	1	101
HiC_scaffold_26	19049107	19065501	PPP2R1A_1	1	+	25500	19049107	19065501	13	11939405555155761e37	861042331431581e20
HiC_scaffold_47525	1739	1816	PPP2R1A_2	1	-	25500	1739	1816	1	1	77
HiC_scaffold_11	119308566	119343557	PPP2R1B_1	1	-	25500	119308566	119343557	15	18151364206672254e51	8913715559173137e24
HiC_scaffold_13	46746310	46837494	PPP2R2A_1	1	-	25500	46746310	46837494	9	11981695680739696e20	27892164161179115e7
HiC_scaffold_12	34763134	34763214	PPP2R2B_1	1	+	25500	34763134	34763214	1	1	80
HiC_scaffold_12	34928514	34928621	PPP2R2B_2	1	+	25500	34928514	34928621	1	1	107
HiC_scaffold_12	34928636	35298113	PPP2R2B_3	1	+	25500	34928636	35298113	10	12933320957521273e37	6862981641131792e10
HiC_scaffold_6	92856208	92870356	PPP2R2D_1	1	+	25500	92856208	92870356	7	15503584842410108e10	16411317916116492e3
HiC_scaffold_16	105507799	105641763	PPP2R3A_1	1	-	25500	105507799	105641763	10	1872417135115399e30	10711918215883776e11
HiC_scaffold_20	197109398	197125468	PPP2R3B_1	1	-	25500	197109398	197125468	4	1714291915898	10483104173
HiC_scaffold_9	75616712	75641507	PPP2R3C_1	1	+	25500	75616712	75641507	12	16740778484179325e35	44104113122711325e14
HiC_scaffold_19	87125004	87210063	PPP2R5A_1	1	-	25500	87125004	87210063	11	1840104914328292e30	1011251195011062e13
HiC_scaffold_59641	6652	13198	PPP2R5B_1	1	+	25500	6652	13198	12	18211630187621e30	19719798951285916e15
HiC_scaffold_9	8268781	8301959	PPP2R5C_1	1	+	25500	8268781	8301959	2	133027	50152
HiC_scaffold_9	8343688	8434938	PPP2R5C_2	1	+	25500	8343688	8434938	13	1444706050861708e45	9511910795128591e18
HiC_scaffold_1	60972224	60988993	PPP2R5D_1	1	+	25500	60972224	60988993	14	11226912755130376e49	8021420010795129e22
HiC_scaffold_9	44401510	44585776	PPP2R5E_1	1	+	25500	44401510	44585776	13	11117871438251488e56	15519795981285913e16
HiC_scaffold_27	115195526	115577565	PPP3CA_1	1	-	25500	115195526	115577565	13	16438156853856546e45	19498837412592797e16
HiC_scaffold_6	17363190	17411401	PPP3CB_1	1	+	25500	17363190	17411401	13	11412414983177884e44	8320012511314317e18
HiC_scaffold_13	52368553	52439073	PPP3CC_1	1	-	25500	52368553	52439073	11	1754925551263263e34	15598681259880137e12
HiC_scaffold_18	46383014	46390269	PPP3R1_1	1	-	25500	46383014	46390269	4	1267457417083	4418259173
HiC_scaffold_2	49964932	49965441	PPP3R2_1	1	-	25500	49964932	49965441	1	1	509
HiC_scaffold_59861	21457	29558	PPP4C_1	1	-	25500	21457	29558	8	12131032124320185e11	12519112517310449e6
HiC_scaffold_26	98446363	98507270	PPP4R1_1	1	-	25500	98446363	98507270	17	1175327172945496e59	15814313111910114e32
HiC_scaffold_14	50475380	50557659	PPP4R2_1	1	-	25500	50475380	50557659	8	14822058245137234e13	14320614371389215e3
HiC_scaffold_9	14653527	14694435	PPP4R3A_1	1	+	25500	14653527	14694435	14	11529219449240018e49	1405698617771162e23
HiC_scaffold_16	67581305	67643575	PPP4R3B_1	1	+	25500	67581305	67643575	14	1119911817624639e50	14398623801161162e22
HiC_scaffold_20	162591366	162592850	PPP4R3C_1	1	+	25500	162591366	162592850	2	11015	989470
HiC_scaffold_9	11721120	11842551	PPP4R4_1	1	-	25500	11721120	11842551	20	14979940611706136e79	1438641146143104e37
HiC_scaffold_26	11341096	11366466	PPP5C_1	1	-	25500	11341096	11366466	11	1222139016782463e26	598317941831431e13
HiC_scaffold_26	11732491	11732577	PPP5D1_1	1	-	25500	11732491	11732577	1	1	86
HiC_scaffold_2	77783334	77817864	PPP6C_1	1	-	25500	77783334	77817864	6	11332171640921465e6	245209801409574
HiC_scaffold_26	21599439	21608174	PPP6R1_1	1	-	25500	21599439	21608174	16	11641892206824289e43	8056988686107646e25
HiC_scaffold_3	195751826	195797752	PPP6R2_1	1	+	25500	195751826	195797752	15	14002289763543936e53	22718214011311314e22
HiC_scaffold_11	6256968	6322136	PPP6R3_1	1	-	25500	6256968	6322136	21	1354655216643969e81	44143113143116133e39
HiC_scaffold_6	64050063	64065506	PPRC1_1	1	-	25500	64050063	64065506	19	1368761100112282e57	10114912268956745e36
HiC_scaffold_4	67099580	67125187	PPT1_1	1	-	25500	67099580	67125187	9	13590449415510172e22	1199889104681281e8
HiC_scaffold_59483	10055	10711	PPT1_2	1	-	25500	10055	10711	2	1352	197305
HiC_scaffold_1	47355435	47391353	PPT2_1	1	+	25500	47355435	47391353	8	13679531143200721e12	11315296107838056e3
HiC_scaffold_13	9194281	9235028	PPTC7_1	1	-	25500	9194281	9235028	7	12195383388001504e11	5612812520317913e3
HiC_scaffold_12	129836474	129861171	PPWD1_1	1	-	25500	129836474	129861171	11	11441332446259378e30	14018577182191189e13
HiC_scaffold_20	130244248	130247814	PQBP1_1	1	-	25500	130244248	130247814	7	1323804960127016e6	1585312510111011300
HiC_scaffold_26	25685477	25733909	PQLC1_1	1	+	25500	25685477	25733909	4	172783651048227	203128218206
HiC_scaffold_4	44626887	44632888	PQLC2_1	1	+	25500	44626887	44632888	6	13251408947985123e4	1641289814092197
HiC_scaffold_22	30671268	30672000	PQLC2_2	1	+	25500	30671268	30672000	2	1500	494233
HiC_scaffold_17	20696433	20711475	PQLC3_1	1	+	25500	20696433	20711475	3	1670814924	14371119
HiC_scaffold_18	69572048	69575641	PRADC1_1	1	+	25500	69572048	69575641	5	11897244831023478	65101110167116
HiC_scaffold_20	130066638	130066817	PRAF2_1	1	+	25500	130066638	130066817	1	1	179
HiC_scaffold_13	73610695	73678386	PRAG1_1	1	+	25500	73610695	73678386	11	13379384740484682e30	32920917031714926e16
HiC_scaffold_4	11445854	11450224	PRAM1_1	1	-	25500	11445854	11450224	4	129837573991	158110152380
HiC_scaffold_26	11621947	11622375	PRAMEF25_1	1	+	25500	11621947	11622375	2	1253	215176
HiC_scaffold_58307	16029	16457	PRAMEF5_1	1	+	25500	16029	16457	2	1262	215167
HiC_scaffold_26	11523867	11524289	PRAMEF9_1	1	+	25500	11523867	11524289	2	1247	209176
HiC_scaffold_59210	7171	18742	PRC1_1	1	-	25500	7171	18742	10	16821280318476772e21	1191469514013715e13
HiC_scaffold_4	182842279	182866799	PRCC_1	1	+	25500	182842279	182866799	6	1151361879820682e10	467563981436286
HiC_scaffold_16	55928818	55928892	PRCD_1	1	+	25500	55928818	55928892	1	1	74
HiC_scaffold_11	84277171	84329985	PRCP_1	1	-	25500	84277171	84329985	8	11805432126438354e19	20918816111314617e7
HiC_scaffold_1	126576708	126596019	PRDM1_1	1	+	25500	126576708	126596019	6	16919108621659014e8	1881192511106128400
HiC_scaffold_18	10365323	10465285	PRDM10_1	1	+	25500	10365323	10465285	20	12001335113588743e78	16459224239203717e40
HiC_scaffold_11	25710252	25763191	PRDM11_1	1	-	25500	25710252	25763191	7	13285835823888516e12	2162665188652601e5
HiC_scaffold_2	83463995	83475582	PRDM12_1	1	+	25500	83463995	83475582	4	11779993011313	191155110275
HiC_scaffold_1	119273991	119282028	PRDM13_1	1	+	25500	119273991	119282028	7	11577284463836496e8	1641281221075784e5
HiC_scaffold_21	33930509	33945399	PRDM14_1	1	-	25500	33930509	33945399	6	1477567551234313e8	140101203266158270
HiC_scaffold_23	57909088	57941365	PRDM15_1	1	-	25500	57909088	57941365	8	1539878206419175e15	869511913410125e6
HiC_scaffold_4	27319925	27639414	PRDM16_1	1	+	25500	27319925	27639414	16	1256321271150279e75	34713710114362164e29
HiC_scaffold_4	38921009	39040349	PRDM2_1	1	+	25500	38921009	39040349	11	12305231183087163e34	11910415212511373e17
HiC_scaffold_3	173521130	173551325	PRDM4_1	1	-	25500	173521130	173551325	10	15787745384159532e25	30817031412883126e12
HiC_scaffold_27	140158040	140417972	PRDM5_1	1	-	25500	140158040	140417972	15	11663888373114293e66	16110486921589516e21
HiC_scaffold_4	12776317	12776424	PRDM7_1	1	-	25500	12776317	12776424	1	1	107
HiC_scaffold_3538	1702	1809	PRDM7_2	1	+	25500	1702	1809	2	176	5032
HiC_scaffold_27	89508618	89511847	PRDM8_1	1	+	25500	89508618	89511847	5	11104169119912652	218230296206578
HiC_scaffold_3	188682954	188684675	PRDM9_1	1	+	25500	188682954	188684675	1	1	1721
HiC_scaffold_20	196763024	196768765	PRDM9_2	1	-	25500	196763024	196768765	3	139495473	893149269
HiC_scaffold_37697	674	4923	PRDM9_3	1	-	25500	674	4923	2	14143	1562107
HiC_scaffold_58575	22960	24276	PRDM9_4	1	-	25500	22960	24276	1	1	1316
HiC_scaffold_59202	2668	8320	PRDM9_5	1	-	25500	2668	8320	2	15384	719269
HiC_scaffold_27949	4529	5671	PRDM9_6	1	+	25500	4529	5671	1	1	1142
HiC_scaffold_8	47683685	47795000	PRDM9_7	1	+	25500	47683685	47795000	3	167105111029	10611220287
HiC_scaffold_8	47971595	47972839	PRDM9_8	1	-	25500	47971595	47972839	1	1	1244
HiC_scaffold_8	76873987	76874199	PRDM9_9	1	-	25500	76873987	76874199	1	1	212
HiC_scaffold_4	13076001	13078019	PRDM9_10	1	+	25500	13076001	13078019	1	1	2018
HiC_scaffold_4	233561	237008	PRDM9_11	1	-	25500	233561	237008	2	13266	1016182
HiC_scaffold_4	12560902	12972975	PRDM9_12	1	-	25500	12560902	12972975	3	1342211411532	21351208542
HiC_scaffold_20	194919957	195223876	PRDM9_13	1	+	25500	194919957	195223876	4	1150844302559302700	14301178621097
HiC_scaffold_20	195791716	195792786	PRDM9_14	1	-	25500	195791716	195792786	1	1	1070
HiC_scaffold_4	73305290	73312444	PRDX1_1	1	-	25500	73305290	73312444	5	13247362840997052	83140116155104
HiC_scaffold_58836	10393	12603	PRDX2_1	1	-	25500	10393	12603	5	1831113018662110	83131119155101
HiC_scaffold_6	80870133	80874718	PRDX3_1	1	-	25500	80870133	80874718	4	1260234764443	167101134143
HiC_scaffold_20	168784464	168798402	PRDX4_1	1	-	25500	168784464	168798402	7	13303480584579478e10	4713111913111312e3
HiC_scaffold_11	9876057	9877333	PRDX5_1	1	-	25500	9876057	9877333	2	11143	104134
HiC_scaffold_19	54626841	54640911	PRDX6_1	1	-	25500	54626841	54640911	5	119063629886613950	12514614615595
HiC_scaffold_17	42587784	42590595	PREB_1	1	-	25500	42587784	42590595	9	12505057231119125e13	8915877173778024e7
HiC_scaffold_23	64518672	64521686	PRELID1_1	1	-	25500	64518672	64521686	5	138056522192926	1468011022789
HiC_scaffold_12	36259078	36353307	PRELID2_1	1	+	25500	36259078	36353307	5	12501128981678121e4	745316110756
HiC_scaffold_26	103938710	103952095	PRELID3A_1	1	+	25500	103938710	103952095	3	11312713285	16471101
HiC_scaffold_8	79189005	79192423	PRELID3B_1	1	-	25500	79189005	79192423	5	11330152620613252	107987780167
HiC_scaffold_19	16676454	16680579	PRELP_1	1	-	25500	16676454	16680579	3	131614049	16786677
HiC_scaffold_1	125668539	125790872	PREP_1	1	-	25500	125668539	125790872	14	12707485482761107e49	2871581319513411e24
HiC_scaffold_16	79434555	79468971	PREPL_1	1	+	25500	79434555	79468971	14	1109791272913194e50	2091226520313421e23
HiC_scaffold_8	68369951	68501750	PREX1_1	1	+	25500	68369951	68501750	40	17797190612758926e201	7411910410116116e89
HiC_scaffold_21	31247212	31602497	PREX2_1	1	+	25500	31247212	31602497	37	11003541028521052e200	1407111910410116e85
HiC_scaffold_6	21013507	21219521	PRF1_1	1	+	25500	21013507	21219521	3	1205794205911	20995104
HiC_scaffold_6	21114153	21118006	PRF1_2	1	+	25500	21114153	21118006	2	12727	5181127
HiC_scaffold_6	21225898	21302666	PRF1_3	1	+	25500	21225898	21302666	3	127976293	263299476
HiC_scaffold_6	21298630	21299148	PRF1_4	1	+	25500	21298630	21299148	1	1	518
HiC_scaffold_37546	5748	6701	PRF1_5	1	+	25500	5748	6701	1	1	953
HiC_scaffold_1254	29	982	PRF1_6	1	-	25500	29	982	1	1	953
HiC_scaffold_11	17892078	17892176	PRG2_1	1	+	25500	17892078	17892176	1	1	98
HiC_scaffold_19	40204691	40219097	PRG4_1	1	-	25500	40204691	40219097	15	18481409207425437e41	9512519715513776e24
HiC_scaffold_3	96978172	96988259	PRICKLE1_1	1	-	25500	96978172	96988259	10	12685235682968464e17	20021238293863185e12
HiC_scaffold_14	1822357	2244750	PRICKLE2_1	1	+	25500	1822357	2244750	9	13317733694963723e32	8318211613420619e10
HiC_scaffold_20	129930738	129939685	PRICKLE3_1	1	+	25500	129930738	129939685	10	19953712434561207e19	8321211613720318e12
HiC_scaffold_1	59698238	59699487	PRICKLE4_1	1	+	25500	59698238	59699487	3	13231041	137161209
HiC_scaffold_3	113099178	113112596	PRIM1_1	1	-	25500	113099178	113112596	9	13454502458967385e18	104681371161378e10
HiC_scaffold_9	12200435	12276158	PRIMA1_1	1	+	25500	12200435	12276158	4	194116142475623	89137128101
HiC_scaffold_4	211245035	211286888	PRIMPOL_1	1	+	25500	211245035	211286888	9	11008211806163533e24	1769812814329089e8
HiC_scaffold_12	153821936	153860310	PRKAA1_1	1	+	25500	153821936	153860310	9	12237324128277882e24	12514392143952242e8
HiC_scaffold_4	85845186	85889592	PRKAA2_1	1	+	25500	85845186	85889592	8	11217212817146691e19	14092143862245058e5
HiC_scaffold_13	17642850	17653404	PRKAB1_1	1	+	25500	17642850	17653404	7	13066501353717713e10	158161951131346880
HiC_scaffold_4	170364501	170377142	PRKAB2_1	1	-	25500	170364501	170377142	7	12341308177678092e9	746813411995161100
HiC_scaffold_4	19048765	19063442	PRKACA_1	1	-	25500	19048765	19063442	9	1494259428062994e17	1.2216412298125809e+22
HiC_scaffold_4	121380451	121523987	PRKACB_1	1	+	25500	121380451	121523987	9	1.1076791127341136e+48	4412898801289512e7
HiC_scaffold_3	103991078	103993507	PRKAG1_1	1	-	25500	103991078	103993507	9	12678541127154018e14	10414616712853445e6
HiC_scaffold_14	60874856	61346617	PRKAG2_1	1	-	25500	60874856	61346617	14	13991597391111086e51	9514616713153446e19
HiC_scaffold_25	25997543	26003205	PRKAG3_1	1	+	25500	25997543	26003205	10	19722314201980237e17	77104185806853115e9
HiC_scaffold_16	47999398	48011729	PRKAR1A_1	1	+	25500	47999398	48011729	9	1460555906428834e20	17617089651585917e6
HiC_scaffold_22	31679104	31845077	PRKAR1B_1	1	-	25500	31679104	31845077	9	1876231093092942e26	17080125561586586e6
HiC_scaffold_14	17805720	17875281	PRKAR2A_1	1	+	25500	17805720	17875281	4	1533676274469407	13177107155
HiC_scaffold_59874	13285	20478	PRKAR2A_2	1	-	25500	13285	20478	5	1724209868687093	1161436571101
HiC_scaffold_10	110282929	110383185	PRKAR2B_1	1	+	25500	110282929	110383185	11	11966896673738834e33	14695538310415514e11
HiC_scaffold_16	46100474	46598512	PRKCA_1	1	-	25500	46100474	46598512	16	11332014798256105e63	16114011077140602e27
HiC_scaffold_22	21235810	21647161	PRKCB_1	1	+	25500	21235810	21647161	16	11669672038852068e74	1738311012215213e27
HiC_scaffold_14	14077517	14091187	PRKCD_1	1	-	25500	14077517	14091187	15	1263133773696531e45	14912818814059923e23
HiC_scaffold_16	77257834	77909397	PRKCE_1	1	-	25500	77257834	77909397	14	13047637481445136e59	1431461881401522e23
HiC_scaffold_26	20185275	20215934	PRKCG_1	1	+	25500	20185275	20215934	16	1182775147753852e56	1708311312815513e27
HiC_scaffold_9	46556026	46829400	PRKCH_1	1	-	25500	46556026	46829400	14	11840228512467585e57	14014318814315217e21
HiC_scaffold_5	44514648	44581347	PRKCI_1	1	+	25500	44514648	44581347	15	12320028001328406e54	11989831375917693e19
HiC_scaffold_3	49284266	49390713	PRKCQ_1	1	+	25500	49284266	49390713	15	15392923418548192e54	1162005916483128e26
HiC_scaffold_4	16886755	16895793	PRKCSH_1	1	+	25500	16886755	16895793	11	14556461720472773e22	1139559116831017e10
HiC_scaffold_4	26165191	26303272	PRKCZ_1	1	+	25500	26165191	26303272	15	12033837408855795e61	119898313180195e21
HiC_scaffold_9	81447594	81860837	PRKD1_1	1	+	25500	81447594	81860837	18	12204043049443068e86	1761371011612098e32
HiC_scaffold_26	11804675	11835272	PRKD2_1	1	-	25500	11804675	11835272	18	1417489184851286e66	1318627295158108e32
HiC_scaffold_16	88705019	88802725	PRKD3_1	1	+	25500	88705019	88802725	18	13509336593455003e69	2271371311581888e33
HiC_scaffold_21	7332918	7730151	PRKDC_1	1	+	25500	7332918	7730151	60	Inf	801379815514917e153
HiC_scaffold_6	44145675	45673458	PRKG1_1	1	-	25500	44145675	45673458	18	11834358137468832e76	956565122161144e29
HiC_scaffold_27	90542753	90658465	PRKG2_1	1	-	25500	90542753	90658465	16	12005193772501246e59	9268621191468614e23
HiC_scaffold_1	187529869	188887168	PRKN_1	1	-	25500	187529869	188887168	9	12283932392072515e36	12515215262116125e8
HiC_scaffold_25	71048575	71062370	PRKRA_1	1	+	25500	71048575	71062370	7	13838728684829972e10	173837711695173150
HiC_scaffold_22	30455148	30464121	PRKRIP1_1	1	+	25500	30455148	30464121	4	185720888888	1257710186
HiC_scaffold_20	192733154	192766747	PRKX_1	1	+	25500	192733154	192766747	5	15814225102806733e3	1491859556122
HiC_scaffold_25	5178810	5178881	PRLH_1	1	-	25500	5178810	5178881	1	1	71
HiC_scaffold_6	80406569	80407582	PRLHR_1	1	-	25500	80406569	80407582	1	1	1013
HiC_scaffold_12	160535705	160546004	PRLR_1	1	+	25500	160535705	160546004	5	12215943796119854	170134137128446
HiC_scaffold_26	13866210	13883699	PRMT1_1	1	-	25500	13866210	13883699	12	11404204231213318e30	8011915211386141e14
HiC_scaffold_23	45565321	45594750	PRMT2_1	1	+	25500	45565321	45594750	7	1457110713119602e14	6518516117017612e4
HiC_scaffold_11	52082000	52214973	PRMT3_1	1	-	25500	52082000	52214973	15	11234012619527767e62	10786508618877102e21
HiC_scaffold_9	90765558	90772578	PRMT5_1	1	+	25500	90765558	90772578	17	17291158141319857e47	11011686135113474e28
HiC_scaffold_4	152514056	152515180	PRMT6_1	1	+	25500	152514056	152515180	1	1	1124
HiC_scaffold_7	27541919	27571111	PRMT7_1	1	+	25500	27541919	27571111	13	1479368329301108e42	8615210710723917e20
HiC_scaffold_3	58438107	58560393	PRMT8_1	1	+	25500	58438107	58560393	10	1553547136475755e34	7418515562140863e10
HiC_scaffold_27	188659689	188681943	PRMT9_1	1	+	25500	188659689	188681943	13	1228046795457781e40	1791492361671041e23
HiC_scaffold_8	44719425	44719784	PRND_1	1	-	25500	44719425	44719784	2	1247	221113
HiC_scaffold_8	44737298	44737966	PRNP_1	1	-	25500	44737298	44737966	2	1595	59074
HiC_scaffold_12	44153318	44156365	PROB1_1	1	+	25500	44153318	44156365	9	14331336147415253e15	3986239247236284e9
HiC_scaffold_4	211896353	211897993	PROC_1	1	-	25500	211896353	211897993	2	11522	536119
HiC_scaffold_15	111756159	111759427	PROCA1_1	1	+	25500	111756159	111759427	4	1272729103024	898980245
HiC_scaffold_8	54529317	54529922	PROCR_1	1	+	25500	54529317	54529922	2	1493	254113
HiC_scaffold_13	33561129	33586649	PRODH_1	1	+	25500	33561129	33586649	12	1563011550128301e39	17921214956867494e13
HiC_scaffold_26	1641215	1662484	PRODH2_1	1	+	25500	1641215	1662484	8	1250539753145982e14	1701851378313111e6
HiC_scaffold_4	156805680	156805766	PROK1_1	1	+	25500	156805680	156805766	1	1	86
HiC_scaffold_14	52137478	52146479	PROK2_1	1	+	25500	52137478	52146479	2	18910	12592
HiC_scaffold_18	46940968	46950871	PROKR1_1	1	+	25500	46940968	46950871	2	19209	449695
HiC_scaffold_8	44044568	44052283	PROKR2_1	1	+	25500	44044568	44052283	2	17021	455695
HiC_scaffold_18	22237651	22250399	PROM2_1	1	+	25500	22237651	22250399	11	11361327450456154e28	20020983152116928e10
HiC_scaffold_15	14870029	14907865	PROS1_1	1	+	25500	14870029	14907865	10	13390626684082075e26	13112512511019117e12
HiC_scaffold_24	8923364	8958737	PROSER1_1	1	+	25500	8923364	8958737	14	11703404063948702e45	6271958911383808e19
HiC_scaffold_3	42017165	42038560	PROSER2_1	1	-	25500	42017165	42038560	4	1679442721259	92212254137
HiC_scaffold_26	1693092	1698906	PROSER3_1	1	-	25500	1693092	1698906	5	11318263936145716	831438311698
HiC_scaffold_19	85548522	85595425	PROX1_1	1	-	25500	85548522	85595425	4	1307133827945180	1821941071724
HiC_scaffold_9	32527481	32536360	PROX2_1	1	+	25500	32527481	32536360	10	12743885116641087e16	2511077712541671e12
HiC_scaffold_5	291278	309712	PROZ_1	1	-	25500	291278	309712	5	1911525423518271	47362110128164
HiC_scaffold_3	39660196	39733231	PRPF18_1	1	-	25500	39660196	39733231	9	12891031658318656e24	7715571140651461e7
HiC_scaffold_11	13449170	13458265	PRPF19_1	1	+	25500	13449170	13458265	15	13001133135715494e39	14677140746241747e19
HiC_scaffold_4	174714862	174732548	PRPF3_1	1	+	25500	174714862	174732548	15	1836303148785148e46	14313114383224303e24
HiC_scaffold_58647	973	14217	PRPF31_1	1	+	25500	973	14217	13	1297922225534535e34	17659839510716722e16
HiC_scaffold_4	80561619	80579425	PRPF38A_1	1	+	25500	80561619	80579425	8	11765559278921331e16	12816111986110113e4
HiC_scaffold_4	154412829	154421124	PRPF38B_1	1	+	25500	154412829	154421124	6	13851422644556915e4	2756814962224815
HiC_scaffold_9	64119399	64140529	PRPF39_1	1	-	25500	64119399	64140529	13	13046263371439857e34	5611674185266127e21
HiC_scaffold_2	63003003	63022440	PRPF4_1	1	-	25500	63003003	63022440	13	17249321150328654e37	1881161071228912e17
HiC_scaffold_25	101002987	101063975	PRPF40A_1	1	+	25500	101002987	101063975	23	1135117906365994e94	16413180110119531e43
HiC_scaffold_3	104663917	104677156	PRPF40B_1	1	+	25500	104663917	104677156	21	18611324249528837e70	801436511011917e41
HiC_scaffold_1	9931270	9965640	PRPF4B_1	1	-	25500	9931270	9965640	15	11350264333756446e48	2008614911315514e24
HiC_scaffold_8	83755412	83788884	PRPF6_1	1	+	25500	83755412	83788884	21	12034716578538363e79	7116711680176156e43
HiC_scaffold_15	108158793	108189444	PRPF8_1	1	+	25500	108158793	108189444	42	1794197922302571e167	9817016421821217e109
HiC_scaffold_3	104276822	104279843	PRPH_1	1	+	25500	104276822	104279843	9	18531090156418331e15	5065998167125218e6
HiC_scaffold_1	60693041	60710822	PRPH2_1	1	-	25500	60693041	60710822	3	1720017204	209245578
HiC_scaffold_20	54360208	54382411	PRPS1_1	1	-	25500	54360208	54382411	7	11113462583629805e10	8915817612511918e4
HiC_scaffold_10	70506786	70507739	PRPS1L1_1	1	+	25500	70506786	70507739	1	1	953
HiC_scaffold_3	169153508	169154096	PRPS2_1	1	-	25500	169153508	169154096	2	1491	48798
HiC_scaffold_20	182769480	182794306	PRPS2_2	1	-	25500	182769480	182794306	7	11623287811957137e12	8915817614698187e3
HiC_scaffold_16	55699460	55735576	PRPSAP1_1	1	-	25500	55699460	55735576	10	11032193493301026e26	1551466814653116e9
HiC_scaffold_23	78412386	78482762	PRPSAP2_1	1	-	25500	78412386	78482762	10	11989221282228222e29	15514674146531158e9
HiC_scaffold_26	13940849	13967806	PRR12_1	1	-	25500	13940849	13967806	13	12814632442272298e37	14692149951252574e20
HiC_scaffold_59765	29166	33650	PRR14_1	1	-	25500	29166	33650	8	13366768441063117e9	24574867111644614e4
HiC_scaffold_13	23568188	23655345	PRR14L_1	1	+	25500	23568188	23655345	19	1499175016950703e75	4732421551645883e38
HiC_scaffold_10	56883063	56883443	PRR15_1	1	-	25500	56883063	56883443	1	1	380
HiC_scaffold_16	34594486	34594770	PRR15L_1	1	+	25500	34594486	34594770	1	1	284
HiC_scaffold_12	66325619	66584764	PRR16_1	1	-	25500	66325619	66584764	2	1258988	752158
HiC_scaffold_26	6994037	6995226	PRR19_1	1	+	25500	6994037	6995226	3	1202747	89437443
HiC_scaffold_4	6982424	6983374	PRR22_1	1	-	25500	6982424	6983374	4	1241586877	17011615574
HiC_scaffold_16	101172611	101172784	PRR23B_1	1	+	25500	101172611	101172784	1	1	173
HiC_scaffold_1	45525771	45529175	PRR3_1	1	+	25500	45525771	45529175	3	127263301	107290104
HiC_scaffold_17	42602424	42603802	PRR30_1	1	-	25500	42602424	42603802	3	13011248	290568131
HiC_scaffold_11	1162755	1163513	PRR33_1	1	+	25500	1162755	1163513	4	1283472667	20916419192
HiC_scaffold_3	190010833	190010937	PRR34_1	1	-	25500	190010833	190010937	1	1	104
HiC_scaffold_22	416404	418185	PRR35_1	1	+	25500	416404	418185	5	14668659581249	2483956214533
HiC_scaffold_4	10820184	10823750	PRR36_1	1	-	25500	10820184	10823750	7	1367682112614472e7	3621463083241395e3
HiC_scaffold_3	188316073	188316462	PRR5_1	1	+	25500	188316073	188316462	2	1205	200185
HiC_scaffold_11	35288012	35361232	PRR5L_1	1	-	25500	35288012	35361232	8	11085813004330805e19	3921161408959478e4
HiC_scaffold_23	64291414	64292449	PRR7_1	1	-	25500	64291414	64292449	3	1626803	39592233
HiC_scaffold_4	178200027	178200374	PRR9_1	1	+	25500	178200027	178200374	1	1	347
HiC_scaffold_12	58183849	58225126	PRRC1_1	1	-	25500	58183849	58225126	7	11482319847216985e14	20610416110116137e4
HiC_scaffold_1	46934114	46947290	PRRC2A_1	1	+	25500	46934114	46947290	35	1777131815051911e129	10717910171143154e79
HiC_scaffold_2	84208073	84269290	PRRC2B_1	1	+	25500	84208073	84269290	30	11369481879331297e126	11317610471143245e68
HiC_scaffold_4	197544029	197606203	PRRC2C_1	1	+	25500	197544029	197606203	41	11238274448457829e177	11017910712522154e100
HiC_scaffold_20	149104331	149142217	PRRG1_1	1	-	25500	149104331	149142217	2	137726	482161
HiC_scaffold_21	69291583	69291999	PRRG2_1	1	-	25500	69291583	69291999	2	1112	80305
HiC_scaffold_26	13976160	13979504	PRRG2_2	1	-	25500	13976160	13979504	2	13157	143188
HiC_scaffold_7595	3783	4285	PRRG2_3	1	+	25500	3783	4285	2	1408	12295
HiC_scaffold_20	3357587	3358114	PRRG3_1	1	-	25500	3357587	3358114	2	1259	254269
HiC_scaffold_11	39220289	39239465	PRRG4_1	1	-	25500	39220289	39239465	4	1162501724319013	20912544164
HiC_scaffold_1	47349892	47351685	PRRT1_1	1	-	25500	47349892	47351685	3	13421255	176182539
HiC_scaffold_2	84350758	84353589	PRRT1B_1	1	+	25500	84350758	84353589	3	112782689	137149143
HiC_scaffold_22	26542194	26543602	PRRT2_1	1	-	25500	26542194	26543602	3	15101038	134425371
HiC_scaffold_14	35045086	35048895	PRRT3_1	1	+	25500	35045086	35048895	9	1205571631880119e13	12227532224101155e9
HiC_scaffold_10	134103828	134110925	PRRT4_1	1	-	25500	134103828	134110925	4	140662706448	377137695650
HiC_scaffold_4	196442302	196524678	PRRX1_1	1	+	25500	196442302	196524678	4	1646977170782234	239170185143
HiC_scaffold_2	82513884	82569310	PRRX2_1	1	+	25500	82513884	82569310	4	1534415422955293	248185179134
HiC_scaffold_27	137455604	137588858	PRSS12_1	1	-	25500	137455604	137588858	12	1322832109420136e42	30528112220314314e19
HiC_scaffold_1	39334002	39342594	PRSS16_1	1	+	25500	39334002	39342594	9	11178141928733277e16	1679813112280218e9
HiC_scaffold_10	148586222	148588649	PRSS2_1	1	+	25500	148586222	148588649	4	1110116072279	140254134149
HiC_scaffold_10	148011511	148014177	PRSS2_2	1	-	25500	148011511	148014177	3	114272533	149266134
HiC_scaffold_22	2101391	2104627	PRSS21_1	1	-	25500	2101391	2104627	2	13076	140161
HiC_scaffold_22	2044005	2047055	PRSS22_1	1	+	25500	2044005	2047055	4	137418442848	182272158203
HiC_scaffold_11	88694037	88695185	PRSS23_1	1	+	25500	88694037	88695185	1	1	1148
HiC_scaffold_11	88706706	88824144	PRSS23_2	1	+	25500	88706706	88824144	3	1106117377	802362
HiC_scaffold_22	2006652	2009242	PRSS27_1	1	-	25500	2006652	2009242	4	182012462433	16489254158
HiC_scaffold_22	2118885	2120157	PRSS33_1	1	+	25500	2118885	2120157	4	12947871127	164272167146
HiC_scaffold_1	101609212	101610438	PRSS35_1	1	+	25500	101609212	101610438	1	1	1226
HiC_scaffold_59750	3	3593	PRSS36_1	1	+	25500	3	3593	10	12328771214201724e18	11312824816423614e11
HiC_scaffold_10	147453971	147478317	PRSS37_1	1	-	25500	147453971	147478317	4	17679830824207	119137251140
HiC_scaffold_14	19579728	19678470	PRSS45_1	1	+	25500	19579728	19678470	4	1712347129498597	10426119146
HiC_scaffold_14	19620260	19725795	PRSS50_1	1	+	25500	19620260	19725795	3	1103256105312	155263224
HiC_scaffold_13	40671082	40688134	PRSS51_1	1	+	25500	40671082	40688134	2	116973	18280
HiC_scaffold_13091	1253	1333	PRSS51_2	1	+	25500	1253	1333	1	1	80
HiC_scaffold_22	27257609	27260905	PRSS53_1	1	+	25500	27257609	27260905	8	14979151215217921e10	16426015521815226e7
HiC_scaffold_7	17875946	17887310	PRSS54_1	1	-	25500	17875946	17887310	4	1274578411240	140191248125
HiC_scaffold_13	40563632	40594981	PRSS55_1	1	-	25500	40563632	40594981	4	1270622948531168	299137245182
HiC_scaffold_25	10509566	10513727	PRSS56_1	1	-	25500	10509566	10513727	10	15971220139617287e19	19710789176164144e11
HiC_scaffold_4	750407	754626	PRSS57_1	1	-	25500	750407	754626	4	188820364065	143263146155
HiC_scaffold_10	147902610	147903180	PRSS58_1	1	-	25500	147902610	147903180	2	1473	25498
HiC_scaffold_59750	7468	8875	PRSS8_1	1	+	25500	7468	8875	4	14678251103	161269164305
HiC_scaffold_15	58911846	59051449	PRTG_1	1	-	25500	58911846	59051449	17	17235055645115492e61	24510411917917026e33
HiC_scaffold_4	175473005	175486750	PRUNE1_1	1	+	25500	175473005	175486750	7	17634121534470476e9	9520317915895149e3
HiC_scaffold_2	96906836	97200792	PRUNE2_1	1	-	25500	96906836	97200792	27	14918788712888143e118	4438101861281127e61
HiC_scaffold_26	5052257	5060360	PRX_1	1	-	25500	5052257	5060360	19	11241753525268914e51	11041140164356109e36
HiC_scaffold_6	19396765	19412945	PSAP_1	1	+	25500	19396765	19412945	10	12408298768627468e25	1347412220013714e12
HiC_scaffold_27	1613765	1614145	PSAPL1_1	1	-	25500	1613765	1614145	1	1	380
HiC_scaffold_2	98848813	98879297	PSAT1_1	1	+	25500	98848813	98879297	9	12842565697201071e21	59597120316717e10
HiC_scaffold_6	64090273	64103151	PSD_1	1	-	25500	64090273	64103151	17	17211156147417333e51	2271431431586819e29
HiC_scaffold_12	43692881	43718939	PSD2_1	1	-	25500	43692881	43718939	13	12706352571577726e39	15514614015868187e18
HiC_scaffold_13	56599902	57080953	PSD3_1	1	-	25500	56599902	57080953	18	12584758451636244e82	21214614015868188e32
HiC_scaffold_18	51561422	51582331	PSD4_1	1	+	25500	51561422	51582331	15	1364523642371137e46	2331341072007712e24
HiC_scaffold_9	34208941	34265628	PSEN1_1	1	-	25500	34208941	34265628	9	1212897781467018e23	15211617677982176e7
HiC_scaffold_19	72916242	72937145	PSEN2_1	1	-	25500	72916242	72937145	10	11717493054748147e24	15211610180982183e10
HiC_scaffold_26	1731526	1732711	PSENEN_1	1	-	25500	1731526	1732711	3	12771130	13112856
HiC_scaffold_2	21994410	22029956	PSIP1_1	1	-	25500	21994410	22029956	12	1198531223432413e34	5321510171531193e13
HiC_scaffold_57943	21022	33968	PSKH1_1	1	-	25500	21022	33968	2	111964	314983
HiC_scaffold_21	52520988	52530894	PSKH2_1	1	-	25500	52520988	52530894	2	19239	302668
HiC_scaffold_11	58341260	58353041	PSMA1_1	1	+	25500	58341260	58353041	9	1321951337445565e17	44101101866813175e5
HiC_scaffold_10	25388460	25399389	PSMA2_1	1	+	25500	25388460	25399389	8	14159510769727827e14	3877131125807159300
HiC_scaffold_9	50106726	50125627	PSMA3_1	1	-	25500	50106726	50125627	7	14463525873827534e10	6571747110112583
HiC_scaffold_6	15130276	15131038	PSMA3_2	1	+	25500	15130276	15131038	2	1386	383377
HiC_scaffold_15	80415053	80420785	PSMA4_1	1	-	25500	80415053	80420785	7	12322297135533967e8	152122131927416450
HiC_scaffold_4	155226572	155256988	PSMA5_1	1	-	25500	155226572	155256988	8	1132431450015133e20	748998591076812500
HiC_scaffold_9	75401806	75424476	PSMA6_1	1	-	25500	75401806	75424476	6	1166950076058674e6	95197158819574
HiC_scaffold_8	82202796	82208984	PSMA7_1	1	-	25500	82202796	82208984	6	17701292192628965e3	6211912512512295
HiC_scaffold_26	87115563	87154874	PSMA8_1	1	-	25500	87115563	87154874	6	11792422727867343e7	62122122140125104
HiC_scaffold_1	197085113	197107906	PSMB1_1	1	-	25500	197085113	197107906	6	15191457917206202e7	18210712880107116
HiC_scaffold_57943	12284	14661	PSMB10_1	1	+	25500	12284	14661	8	13295087181107133e9	5386951371165914e4
HiC_scaffold_9	90644054	90644797	PSMB11_1	1	-	25500	90644054	90644797	1	1	743
HiC_scaffold_4	62045053	62080006	PSMB2_1	1	-	25500	62045053	62080006	6	11402293827252307e7	104471617112289
HiC_scaffold_16	35424376	35436539	PSMB3_1	1	+	25500	35424376	35436539	5	1267494451119812e3	1851071799244
HiC_scaffold_4	175818067	175819806	PSMB4_1	1	+	25500	175818067	175819806	5	140387711831624	14020614383116
HiC_scaffold_9	90651178	90656207	PSMB5_1	1	+	25500	90651178	90656207	3	19494755	221302275
HiC_scaffold_1	184376296	184376684	PSMB5_2	1	-	25500	184376296	184376684	1	1	388
HiC_scaffold_15	118144818	118146192	PSMB6_1	1	-	25500	118144818	118146192	5	12656018441307	13414612812868
HiC_scaffold_2	76889337	76972114	PSMB7_1	1	-	25500	76889337	76972114	8	1429530666657137e19	1131465911613796e4
HiC_scaffold_1	49047460	49050283	PSMB8_1	1	-	25500	49047460	49050283	6	1291868152517962800	7420313110114992
HiC_scaffold_1	49063472	49066221	PSMB9_1	1	+	25500	49063472	49066221	3	122652610	68122140
HiC_scaffold_9	15916050	15927997	PSMC1_1	1	-	25500	15916050	15927997	9	14153495359637974e17	13115515218895126e8
HiC_scaffold_11	23499494	23505567	PSMC3_1	1	+	25500	23499494	23505567	12	1252161021772372e28	4483125101651372e14
HiC_scaffold_58846	12812	14894	PSMC3IP_1	1	-	25500	12812	14894	6	1134520109916822e3	5059149125119101
HiC_scaffold_26	4777367	4783327	PSMC4_1	1	+	25500	4777367	4783327	10	12242081231025183e19	9818514610795169e10
HiC_scaffold_16	44053886	44058403	PSMC5_1	1	+	25500	44053886	44058403	11	11365253027912923e24	7474985623012518e10
HiC_scaffold_9	56031254	56054530	PSMC6_1	1	-	25500	56031254	56054530	13	14689837289991156e41	11674741196212266e14
HiC_scaffold_25	11836745	11935595	PSMD1_1	1	-	25500	11836745	11935595	20	18242108131818514e78	14314698170101113e37
HiC_scaffold_16	40561947	40562590	PSMD10_1	1	+	25500	40561947	40562590	3	1227600	22129344
HiC_scaffold_16	27502988	27503457	PSMD10_2	1	-	25500	27502988	27503457	3	1247342	5371128
HiC_scaffold_8	32387294	32387889	PSMD10_3	1	+	25500	32387294	32387889	1	1	595
HiC_scaffold_20	53789077	53795472	PSMD10_4	1	+	25500	53789077	53795472	5	12592364538776250	11398146167146
HiC_scaffold_16	14485729	14513954	PSMD11_1	1	+	25500	14485729	14513954	11	12448872715015165e32	8998131561941467e11
HiC_scaffold_16	45541598	45559360	PSMD12_1	1	+	25500	45541598	45559360	11	16409656098151083e31	11059128107104149e14
HiC_scaffold_11	2842868	2854895	PSMD13_1	1	-	25500	2842868	2854895	10	12849102521272027e20	12580651228017086e6
HiC_scaffold_25	90420951	90542473	PSMD14_1	1	-	25500	90420951	90542473	10	12824198022536737e29	9562125741071526e8
HiC_scaffold_58936	4510	5330	PSMD14_2	1	-	25500	4510	5330	5	1144343488750	14019114325471
HiC_scaffold_23	5096771	5105571	PSMD2_1	1	+	25500	5096771	5105571	21	1518124622562539e64	1375616411922416e41
HiC_scaffold_16	36391165	36404073	PSMD3_1	1	+	25500	36391165	36404073	13	11632487370052113e37	14347191137134189e19
HiC_scaffold_4	175667873	175672334	PSMD4_1	1	+	25500	175667873	175672334	9	11203170120122239e16	13711386682151161e7
HiC_scaffold_2	72340660	72378237	PSMD5_1	1	-	25500	72340660	72378237	10	11165815802169694e29	2541461041911431e14
HiC_scaffold_14	2322330	2339305	PSMD6_1	1	+	25500	2322330	2339305	8	17294032443447414e14	14320314022110718e5
HiC_scaffold_7	29165032	29173837	PSMD7_1	1	-	25500	29165032	29173837	7	11373338840094787e8	443928098929274
HiC_scaffold_26	3136493	3142931	PSMD8_1	1	+	25500	3136493	3142931	7	11269146326963675e8	27886101161101128e3
HiC_scaffold_13	8243453	8253986	PSMD9_1	1	-	25500	8243453	8253986	6	15002295241249856e4	891018312210495
HiC_scaffold_9	88954732	88956412	PSME1_1	1	-	25500	88954732	88956412	8	12434095757291024e8	77865371659811070
HiC_scaffold_9	88948806	88950839	PSME2_1	1	+	25500	88948806	88950839	7	12869741198141517e6	891226868538677
HiC_scaffold_16	38694737	38699150	PSME3_1	1	+	25500	38694737	38699150	9	11187232627343045e16	441044711371656e5
HiC_scaffold_16	69181100	69269918	PSME4_1	1	+	25500	69181100	69269918	42	11592416569276714e189	1791401131496272e94
HiC_scaffold_8	49574073	49611881	PSMF1_1	1	-	25500	49574073	49611881	6	1592206712661829e8	4715518880155125
HiC_scaffold_23	53109876	53125203	PSMG1_1	1	-	25500	53109876	53125203	7	1221332096649854e11	711371975915210800
HiC_scaffold_26	93559429	93587456	PSMG2_1	1	-	25500	93559429	93587456	6	19422026221321247e7	7112817311959170
HiC_scaffold_9	55191478	55191843	PSMG3_1	1	-	25500	55191478	55191843	1	1	365
HiC_scaffold_22	32704413	32705413	PSMG3_2	1	-	25500	32704413	32705413	2	1786	149215
HiC_scaffold_1	11095095	11101611	PSMG4_1	1	-	25500	11095095	11101611	2	16443	11974
HiC_scaffold_1	46022823	46023176	PSORS1C2_1	1	-	25500	46022823	46023176	1	1	353
HiC_scaffold_5	21664878	21748156	PSPC1_1	1	-	25500	21664878	21748156	10	12355579423647363e27	1821705610783195e11
HiC_scaffold_22	41926411	41933060	PSPH_1	1	-	25500	41926411	41933060	5	11834476654616510	104149146131140
HiC_scaffold_51826	897	5657	PSPH_2	1	-	25500	897	5657	2	14621	155140
HiC_scaffold_4	7662326	7662574	PSPN_1	1	+	25500	7662326	7662574	1	1	248
HiC_scaffold_4	6744671	6744992	PSPN_2	1	-	25500	6744671	6744992	1	1	321
HiC_scaffold_4	155072398	155074534	PSRC1_1	1	-	25500	155072398	155074534	4	157310052084	2368040753
HiC_scaffold_6	84432386	84437580	PSTK_1	1	+	25500	84432386	84437580	5	1890142538865103	2092901917792
HiC_scaffold_15	79020118	79040786	PSTPIP1_1	1	-	25500	79020118	79040786	7	15009604691941196e11	1349898981047498
HiC_scaffold_26	60664209	60696270	PSTPIP2_1	1	+	25500	60664209	60696270	6	1639722503266823e9	987762989595
HiC_scaffold_4	53454927	53455868	PTAFR_1	1	-	25500	53454927	53455868	1	1	941
HiC_scaffold_2	87084595	87130501	PTAR1_1	1	-	25500	87084595	87130501	6	1278717109191423e9	34130821210465168
HiC_scaffold_4	855467	860576	PTBP1_1	1	+	25500	855467	860576	11	11674216439101119e20	7117315217911018e14
HiC_scaffold_4	138972434	139024709	PTBP2_1	1	+	25500	138972434	139024709	11	11577916832236627e34	7417014616111319e14
HiC_scaffold_2	61718924	61765329	PTBP3_1	1	-	25500	61718924	61765329	11	12813918487688787e29	1287722110114374e14
HiC_scaffold_12	124001342	124024595	PTCD2_1	1	-	25500	124001342	124024595	6	1129291496915456e10	1671138980119128
HiC_scaffold_18	55248587	55275817	PTCD3_1	1	+	25500	55248587	55275817	11	12530985615887161e32	1041221168083143e13
HiC_scaffold_2	113229911	113297028	PTCH1_1	1	-	25500	113229911	113297028	24	11872174286263312e94	14036525410114016e52
HiC_scaffold_4	72571217	72585522	PTCH2_1	1	-	25500	72571217	72585522	22	16218091982222718e67	14610414013727819e46
HiC_scaffold_20	169122318	169193224	PTCHD1_1	1	-	25500	169122318	169193224	3	11431670557	1652659350
HiC_scaffold_18	20266965	20279639	PTCHD3_1	1	+	25500	20266965	20279639	4	192151173412052	392146305623
HiC_scaffold_1	66589307	66830000	PTCHD4_1	1	-	25500	66589307	66830000	3	1170528240272	1631482422
HiC_scaffold_1	60900601	60900924	PTCRA_1	1	+	25500	60900601	60900924	1	1	323
HiC_scaffold_21	63757199	63807065	PTDSS1_1	1	+	25500	63757199	63807065	2	149799	17968
HiC_scaffold_11	2554969	2578670	PTDSS2_1	1	-	25500	2554969	2578670	10	1271942165319742e22	17914611311911348e9
HiC_scaffold_6	46996401	47092437	PTEN_1	1	+	25500	46996401	47092437	9	12617145001511372e24	8080474123914014e7
HiC_scaffold_3	35588634	35638714	PTER_1	1	-	25500	35588634	35638714	4	174194735549650	209140263431
HiC_scaffold_3	26580731	26582095	PTF1A_1	1	-	25500	26580731	26582095	3	15831093	197434272
HiC_scaffold_9	56486085	56495444	PTGDR_1	1	-	25500	56486085	56495444	3	185249229	206674131
HiC_scaffold_11	13507889	13508896	PTGDR2_1	1	+	25500	13507889	13508896	1	1	1007
HiC_scaffold_2	1539728	1540886	PTGDS_1	1	+	25500	1539728	1540886	2	11061	14098
HiC_scaffold_58226	50293	52111	PTGER1_1	1	-	25500	50293	52111	3	18691724	26384595
HiC_scaffold_9	56425015	56435454	PTGER2_1	1	-	25500	56425015	56435454	2	19598	230842
HiC_scaffold_4	103955892	104051161	PTGER3_1	1	-	25500	103955892	104051161	3	15840694470	95197800
HiC_scaffold_2	82582702	82595801	PTGES_1	1	-	25500	82582702	82595801	3	1963313008	2488092
HiC_scaffold_2	81120647	81125838	PTGES2_1	1	-	25500	81120647	81125838	6	18271481203733627e3	104119197149191260
HiC_scaffold_3	112998651	113007934	PTGES3_1	1	-	25500	112998651	113007934	5	15811829089659174	68899868110
HiC_scaffold_16	38799444	38799889	PTGES3L-AARSD1_1	1	-	25500	38799444	38799889	3	1205381	986865
HiC_scaffold_4	113981540	114025986	PTGFR_1	1	+	25500	113981540	114025986	2	144184	800263
HiC_scaffold_4	165309725	165375356	PTGFRN_1	1	+	25500	165309725	165375356	7	16348150513379938e13	3834103804254224e5
HiC_scaffold_26	11757240	11760231	PTGIR_1	1	-	25500	11757240	11760231	2	12225	179767
HiC_scaffold_8	69088074	69127531	PTGIS_1	1	-	25500	69088074	69127531	9	14021577169371666e21	13114918517017918e10
HiC_scaffold_20	69622512	69623492	PTGR1_1	1	-	25500	69622512	69623492	2	1429	402552
HiC_scaffold_20	69633935	69634915	PTGR1_2	1	-	25500	69633935	69634915	2	1429	402552
HiC_scaffold_2	61058762	61069235	PTGR1_3	1	+	25500	61058762	61069235	6	13314583276248338e5	10447167116155110
HiC_scaffold_2	60955725	60975118	PTGR1_4	1	-	25500	60955725	60975118	8	1994559175728325e15	10711910715511615e6
HiC_scaffold_2	60998606	61017604	PTGR1_5	1	-	25500	60998606	61017604	5	199055991247118880	107119122167104
HiC_scaffold_9	33552519	33578851	PTGR2_1	1	-	25500	33552519	33578851	8	12069342243145468e14	6289122206170192e5
HiC_scaffold_2	74368052	74400534	PTGS1_1	1	+	25500	74368052	74400534	9	14958273473376262e16	1131341431828025e10
HiC_scaffold_19	39788213	39793267	PTGS2_1	1	+	25500	39788213	39793267	9	12281046177926185e15	11614014018283244e9
HiC_scaffold_11	59470511	59470768	PTH_1	1	+	25500	59470511	59470768	1	1	257
HiC_scaffold_14	19449126	19470883	PTH1R_1	1	-	25500	19449126	19470883	15	11518611019182617e39	13722444140926563e21
HiC_scaffold_59818	47205	47375	PTH2_1	1	+	25500	47205	47375	1	1	170
HiC_scaffold_25	37348482	37401990	PTH2R_1	1	-	25500	37348482	37401990	7	13299702038683452e12	392140926215219200
HiC_scaffold_3	86418828	86419238	PTHLH_1	1	-	25500	86418828	86419238	1	1	410
HiC_scaffold_21	107106656	107292180	PTK2_1	1	-	25500	107106656	107292180	28	12516113491536228e127	2098015510735621e54
HiC_scaffold_13	45153451	45250584	PTK2B_1	1	-	25500	45153451	45250584	26	12651298739796556e105	2128014041146126e48
HiC_scaffold_8	83397175	83404363	PTK6_1	1	-	25500	83397175	83404363	8	14981686288238486e11	17915218215215216e7
HiC_scaffold_1	61094163	61119086	PTK7_1	1	+	25500	61094163	61119086	19	17471277155427204e61	3171011911521433e40
HiC_scaffold_25	11340241	11344144	PTMA_1	1	-	25500	11340241	11344144	4	128811653863	44747441
HiC_scaffold_3	62611585	62615396	PTMS_1	1	+	25500	62611585	62615396	3	129683765	447147
HiC_scaffold_10	143347565	143355911	PTN_1	1	-	25500	143347565	143355911	3	139008237	161176110
HiC_scaffold_31591	1541	7740	PTN_2	1	+	25500	1541	7740	2	16039	176161
HiC_scaffold_26	13698853	13709016	PTOV1_1	1	-	25500	13698853	13709016	11	11715243926062771e24	1831045674921521e12
HiC_scaffold_3	177820580	177820693	PTP4A1_1	1	+	25500	177820580	177820693	1	1	113
HiC_scaffold_14	61361989	61362120	PTP4A1_2	1	-	25500	61361989	61362120	1	1	131
HiC_scaffold_1	80101359	80105299	PTP4A1_3	1	+	25500	80101359	80105299	2	13849	3892
HiC_scaffold_1	80105651	80109632	PTP4A1_4	1	+	25500	80105651	80109632	5	11575220632573866	1049212877116
HiC_scaffold_1	43677759	43677848	PTP4A1_5	1	-	25500	43677759	43677848	1	1	89
HiC_scaffold_4	57870003	57882186	PTP4A2_1	1	-	25500	57870003	57882186	5	113335891987412100	104741319595
HiC_scaffold_2	82057057	82099836	PTPA_1	1	+	25500	82057057	82099836	9	11671725012269155e24	10186125116981249e7
HiC_scaffold_2	121502534	121553529	PTPDC1_1	1	-	25500	121502534	121553529	10	12454442684446646e28	11318510426143452e11
HiC_scaffold_11	23341727	23343317	PTPMT1_1	1	-	25500	23341727	23343317	2	11388	119203
HiC_scaffold_34890	637	1010	PTPMT1_2	1	-	25500	637	1010	2	1189	83185
HiC_scaffold_8	70096884	70170365	PTPN1_1	1	+	25500	70096884	70170365	10	14726550859534015e29	5992951011282092e9
HiC_scaffold_13	10802489	10852981	PTPN11_1	1	+	25500	10802489	10852981	13	1788798611159512e43	12219419411611387e18
HiC_scaffold_10	105477703	105579404	PTPN12_1	1	-	25500	105477703	105579404	14	15888977510324113e48	6277293422839878e15
HiC_scaffold_27	97423186	97606545	PTPN13_1	1	+	25500	97423186	97606545	39	11302439959442453e198	11317919186122349e87
HiC_scaffold_19	85111547	85212324	PTPN14_1	1	+	25500	85111547	85212324	19	11289846927502699e75	17316410168718995e33
HiC_scaffold_26	93445076	93473948	PTPN2_1	1	+	25500	93445076	93473948	7	1564896171957322e13	9810410720915218e4
HiC_scaffold_9	17652476	17730344	PTPN21_1	1	+	25500	17652476	17730344	21	12841533880369685e84	18216498686889843e35
HiC_scaffold_4	161099360	161147418	PTPN22_1	1	-	25500	161099360	161147418	9	118631188742462e26	8916739589681408e5
HiC_scaffold_14	19001212	19036330	PTPN23_1	1	-	25500	19001212	19036330	27	1556747100012211e89	47611314010118586e54
HiC_scaffold_2	58679918	58766265	PTPN3_1	1	-	25500	58679918	58766265	22	1256631943788116e87	7413714613414658e40
HiC_scaffold_11	53794419	53835429	PTPN5_1	1	+	25500	53794419	53835429	12	12698428180287726e39	7719410122719181e16
HiC_scaffold_3	62792135	62802169	PTPN6_1	1	+	25500	62792135	62802169	14	1595368340424266e36	12519419111611392e21
HiC_scaffold_19	18669101	18677830	PTPN7_1	1	+	25500	18669101	18677830	8	14892862409346023e11	1828375137107158e5
HiC_scaffold_15	77797600	77888372	PTPN9_1	1	-	25500	77797600	77888372	13	11006163863641173e41	21220314980659235e17
HiC_scaffold_8	46804031	46871616	PTPRA_1	1	-	25500	46804031	46871616	19	19227239746815054e70	7113714912813175e32
HiC_scaffold_3	128649512	128790607	PTPRB_1	1	-	25500	128649512	128790607	31	11132814434147845e137	11913716111913477e70
HiC_scaffold_19	23436022	23588728	PTPRC_1	1	-	25500	23436022	23588728	15	11523363653736395e51	1491401191341312e25
HiC_scaffold_11	7057882	7058478	PTPRCAP_1	1	+	25500	7057882	7058478	3	1100370	68239227
HiC_scaffold_2	13598036	13961490	PTPRD_1	1	-	25500	13598036	13961490	31	12892591298991256e151	6513715212512817e72
HiC_scaffold_6	89152554	89198993	PTPRE_1	1	+	25500	89152554	89198993	16	13719110491711523e58	7413789749811616e26
HiC_scaffold_4	71230210	71306218	PTPRF_1	1	+	25500	71230210	71306218	32	11018510490237851e139	9214314018811023e76
HiC_scaffold_14	4332786	5211960	PTPRG_1	1	-	25500	4332786	5211960	29	11410134271421223e135	1431341431461287e63
HiC_scaffold_26	21546516	21562055	PTPRH_1	1	-	25500	21546516	21562055	7	11521310168040492e9	501371611161498940
HiC_scaffold_11	22790497	22841250	PTPRJ_1	1	-	25500	22790497	22841250	18	1292142335264967e65	1551371551191348e30
HiC_scaffold_1	150457555	151122963	PTPRK_1	1	-	25500	150457555	151122963	28	14588520711592118e129	5013416412513114e62
HiC_scaffold_26	95364983	96499744	PTPRM_1	1	+	25500	95364983	96499744	28	11984102582693293e157	12226980110176293e61
HiC_scaffold_25	25475182	25492306	PTPRN_1	1	+	25500	25475182	25492306	21	1189833144323467e73	11611395260281126e36
HiC_scaffold_14	71860805	72044451	PTPRN2_1	1	-	25500	71860805	72044451	10	12556856484587624e31	6874655316412274e8
HiC_scaffold_3	72339738	72455303	PTPRO_1	1	+	25500	72339738	72455303	24	11955325732265864e102	26915514944616403e50
HiC_scaffold_3	140151144	140428478	PTPRQ_1	1	+	25500	140151144	140428478	36	11720134391694925e174	1612272001341642e87
HiC_scaffold_3	128793637	129080303	PTPRR_1	1	-	25500	128793637	129080303	14	13022736683385342e55	9211315511013777e22
HiC_scaffold_4	6324293	6403326	PTPRS_1	1	-	25500	6324293	6403326	32	1107313615979619e133	6514014912512817e74
HiC_scaffold_8	61677816	62649285	PTPRT_1	1	-	25500	61677816	62649285	28	11074417952422562e130	5013416412812822e62
HiC_scaffold_4	54540319	54637199	PTPRU_1	1	+	25500	54540319	54637199	27	11626419111198774e114	711312698311318e60
HiC_scaffold_10	126629685	126715630	PTPRZ1_1	1	+	25500	126629685	126715630	31	13391693075759955e130	1791529565155152e69
HiC_scaffold_2	80698125	80699599	PTRH1_1	1	-	25500	80698125	80699599	5	12644738221422	1644410121853
HiC_scaffold_16	22416724	22417260	PTRH2_1	1	+	25500	22416724	22417260	2	1163	128374
HiC_scaffold_11	119929959	119934664	PTS_1	1	+	25500	119929959	119934664	3	143204584	8368122
HiC_scaffold_51977	7222	7350	PTS_2	1	+	25500	7222	7350	1	1	128
HiC_scaffold_12	17305824	17314918	PTTG1_1	1	-	25500	17305824	17314918	5	1823685984899006	741589218289
HiC_scaffold_23	42546745	42556923	PTTG1IP_1	1	-	25500	42546745	42556923	2	110069	104110
HiC_scaffold_5	72503521	72509179	PTX3_1	1	+	25500	72503521	72509179	2	15048	71611
HiC_scaffold_22	1093834	1097475	PTX4_1	1	-	25500	1093834	1097475	2	13577	62565
HiC_scaffold_20	189486304	189522509	PUDP_1	1	+	25500	189486304	189522509	3	11546836033	224212173
HiC_scaffold_21	109795486	109802627	PUF60_1	1	-	25500	109795486	109802627	11	13768011029129315e22	2962361371882128e12
HiC_scaffold_4	56716902	56879487	PUM1_1	1	-	25500	56716902	56879487	22	13665698182871103e89	1281941221221371e47
HiC_scaffold_17	32085862	32158463	PUM2_1	1	-	25500	32085862	32158463	21	11569974110096101e82	12819411912513998e43
HiC_scaffold_2	7200545	7243677	PUM3_1	1	+	25500	7200545	7243677	14	16212898293171075e46	17077896817010476e16
HiC_scaffold_2	68182895	68183872	PUM3_2	1	+	25500	68182895	68183872	4	1247436865	173182173113
HiC_scaffold_12	43331086	43331922	PURA_1	1	-	25500	43331086	43331922	1	1	836
HiC_scaffold_10	9433522	9434386	PURB_1	1	-	25500	9433522	9434386	4	1487634794	47914015871
HiC_scaffold_13	70856621	70857631	PURG_1	1	+	25500	70856621	70857631	1	1	1010
HiC_scaffold_13	920727	930959	PUS1_1	1	-	25500	920727	930959	4	15997882310087	66298152146
HiC_scaffold_10	108680425	108744967	PUS7_1	1	-	25500	108680425	108744967	16	11440916462188712e59	13489125101125163e27
HiC_scaffold_3	98351969	98385405	PUS7L_1	1	-	25500	98351969	98385405	7	15086692882501274e11	3262817795194544600
HiC_scaffold_4	25482805	25484973	PUSL1_1	1	+	25500	25482805	25484973	6	121356680518862e3	5618514914953155
HiC_scaffold_3	179062258	179063746	PVALB_1	1	-	25500	179062258	179063746	2	11355	101134
HiC_scaffold_3	173487267	173513412	PWP1_1	1	+	25500	173487267	173513412	14	13288651673271208e46	7418286951101318e19
HiC_scaffold_23	41500220	41516453	PWP2_1	1	+	25500	41500220	41516453	18	11613261934334638e58	11092981401401438e33
HiC_scaffold_12	17709715	17728258	PWWP2A_1	1	+	25500	17709715	17728258	2	116862	5811682
HiC_scaffold_6	93221572	93230514	PWWP2B_1	1	+	25500	93221572	93230514	5	17480786780808302	119305158170641
HiC_scaffold_1	10400942	10462658	PXDC1_1	1	+	25500	10400942	10462658	5	12042951274550927e4	2369511011650
HiC_scaffold_17	9585375	9656480	PXDN_1	1	-	25500	9585375	9656480	19	15618126913114895e70	6511620913411153e37
HiC_scaffold_14	8539558	8584243	PXK_1	1	-	25500	8539558	8584243	14	19527125991313216e48	19165748383801166e16
HiC_scaffold_13	387090	391988	PXMP2_1	1	-	25500	387090	391988	3	17114738	65113161
HiC_scaffold_37224	655	774	PXMP2_2	1	-	25500	655	774	1	1	119
HiC_scaffold_8	52986026	53002417	PXMP4_1	1	-	25500	52986026	53002417	4	16619992416279	25720062113
HiC_scaffold_13	18171591	18181654	PXN_1	1	-	25500	18171591	18181654	17	11070136421342405e48	2631498017616757e30
HiC_scaffold_1	53410615	53426445	PXT1_1	1	-	25500	53410615	53426445	2	115670	92161
HiC_scaffold_5	57375570	57417970	PXYLP1_1	1	+	25500	57375570	57417970	4	1244762641941466	77158128935
HiC_scaffold_5	57415250	57416185	PXYLP1_2	1	+	25500	57415250	57416185	1	1	935
HiC_scaffold_22	27375179	27376367	PYCARD_1	1	-	25500	27375179	27376367	2	1932	254257
HiC_scaffold_16	60375992	60378481	PYCR1_1	1	-	25500	60375992	60378481	8	17048476310391346e8	2689161922211797e3
HiC_scaffold_19	73914250	73918157	PYCR2_1	1	+	25500	73914250	73918157	7	13382026229027228e7	627417922192161200
HiC_scaffold_26	114460733	114461567	PYCR2_2	1	-	25500	114460733	114461567	4	1117451605	113317152230
HiC_scaffold_21	109646852	109648176	PYCR3_1	1	-	25500	109646852	109648176	4	13146851143	17992212182
HiC_scaffold_9	57864507	57912206	PYGL_1	1	+	25500	57864507	57912206	20	16059839113067245e77	242988010113411e38
HiC_scaffold_8	29057299	29183727	PYGM_1	1	+	25500	29057299	29183727	15	17090674462759665e58	23398801041251126e24
HiC_scaffold_11	9397239	9409619	PYGM_2	1	+	25500	9397239	9409619	20	11244144215972024e63	24210177101131106e37
HiC_scaffold_15	58861673	58864417	PYGO1_1	1	-	25500	58861673	58864417	2	12668	112477
HiC_scaffold_4	181061806	181064287	PYGO2_1	1	-	25500	181061806	181064287	2	12378	1061104
HiC_scaffold_3	112269711	112270687	PYM1_1	1	-	25500	112269711	112270687	2	1882	47995
HiC_scaffold_3	112276119	112288070	PYM1_2	1	-	25500	112276119	112288070	2	111803	74149
HiC_scaffold_3	79186158	79211274	PYROXD1_1	1	+	25500	79186158	79211274	12	12369605089281166e36	838012213177162e17
HiC_scaffold_6	59893001	59916479	PYROXD2_1	1	-	25500	59893001	59916479	12	1111036556797718e35	6511915515574156e14
HiC_scaffold_27	99479379	99481350	PYURF_1	1	+	25500	99479379	99481350	2	11847	68125
HiC_scaffold_14	17576173	17582330	QARS_1	1	+	25500	17576173	17582330	20	12557441010129524e58	11614611374746288e33
HiC_scaffold_27	18150177	18167260	QDPR_1	1	-	25500	18150177	18167260	6	14077742714228153e7	101831131409592
HiC_scaffold_1	189964843	190072933	QKI_1	1	+	25500	189964843	190072933	6	1240837420710344e13	1431131468629377
HiC_scaffold_16	88599217	88625966	QPCT_1	1	-	25500	88599217	88625966	5	13396108311608828e3	143116188281143
HiC_scaffold_26	10611077	10615924	QPCTL_1	1	+	25500	10611077	10615924	7	15961826293932002e7	9814027815598117e3
HiC_scaffold_22	26648740	26650260	QPRT_1	1	-	25500	26648740	26650260	2	1988	191533
HiC_scaffold_2	83693590	83693706	QRFP_1	1	-	25500	83693590	83693706	1	1	116
HiC_scaffold_27	141017905	141110021	QRFPR_1	1	-	25500	141017905	141110021	6	11078276067409061e5	39510123062158336
HiC_scaffold_14	17603255	17641121	QRICH1_1	1	+	25500	17603255	17641121	9	12056627509288928e24	3119651761521101e10
HiC_scaffold_16	55652323	55696013	QRICH2_1	1	-	25500	55652323	55696013	22	13591643107801114e86	8614020086140199e40
HiC_scaffold_1	127165188	127184230	QRSL1_1	1	+	25500	127165188	127184230	10	146025225247535e25	15298987774176194e9
HiC_scaffold_11	39117414	39172257	QSER1_1	1	-	25500	39117414	39172257	12	11079234211885199e37	13795155951372183e17
HiC_scaffold_19	47345295	47390662	QSOX1_1	1	-	25500	47345295	47390662	10	16372785712615832e25	3291581791401281e12
HiC_scaffold_2	2108231	2130196	QSOX2_1	1	-	25500	2108231	2130196	8	13042903991911328e15	1882001851491221e7
HiC_scaffold_4	16152423	16168915	QTRT1_1	1	+	25500	16152423	16168915	10	14826471234112533e25	242681377711614e11
HiC_scaffold_23	35791973	35814710	QTRT2_1	1	-	25500	35791973	35814710	6	1800213308168352e9	22715219421277200
HiC_scaffold_13	51464901	51471995	R3HCC1_1	1	-	25500	51464901	51471995	7	177222773645545e9	1229568173188197e3
HiC_scaffold_7058	3548	9485	R3HCC1_2	1	-	25500	3548	9485	5	13710381850955828	6874197137110
HiC_scaffold_6	59687150	59727327	R3HCC1L_1	1	+	25500	59687150	59727327	10	13254066731177214e22	17653242185629179e9
HiC_scaffold_25	123590990	123682569	R3HDM1_1	1	-	25500	123590990	123682569	23	12471606215462462e88	23311383801461695e44
HiC_scaffold_3	113735366	113780013	R3HDM2_1	1	-	25500	113735366	113780013	22	11315172829933554e84	3388398152167982e42
HiC_scaffold_4	919511	923103	R3HDM4_1	1	-	25500	919511	923103	6	11201134217552229e4	98598383122155
HiC_scaffold_51840	1349	4822	R3HDM4_2	1	+	25500	1349	4822	4	1208022153376	155535998
HiC_scaffold_8	64195042	64204096	R3HDML_1	1	+	25500	64195042	64204096	4	1549073988936	260116128119
HiC_scaffold_17	40662833	40802016	RAB10_1	1	+	25500	40662833	40802016	6	1873271184941336e14	125621378910180
HiC_scaffold_15	68388369	68400897	RAB11A_1	1	+	25500	68388369	68400897	4	1452206212392	20319183137
HiC_scaffold_4	11369820	11374336	RAB11B_1	1	+	25500	11369820	11374336	4	1311337164374	19719186143
HiC_scaffold_59848	6203	22691	RAB11FIP1_1	1	-	25500	6203	22691	9	1941610432109991e24	21810744998131185e8
HiC_scaffold_6	79771056	79810097	RAB11FIP2_1	1	-	25500	79771056	79810097	4	1301893133338689	224467440353
HiC_scaffold_22	317736	386935	RAB11FIP3_1	1	+	25500	317736	386935	11	14160547056507613e34	17995712121041405e13
HiC_scaffold_16	13368047	13504785	RAB11FIP4_1	1	+	25500	13368047	13504785	14	13610939443121965e60	12586861881911345e22
HiC_scaffold_18	69675684	69734351	RAB11FIP5_1	1	+	25500	69675684	69734351	12	13104539746029543e37	2991164346921643e18
HiC_scaffold_26	96621328	96667093	RAB12_1	1	+	25500	96621328	96667093	6	13543342237437075e9	2246213789101113
HiC_scaffold_4	179896928	179900272	RAB13_1	1	-	25500	179896928	179900272	7	11433155298411912e4	536589775962122
HiC_scaffold_2	72818079	72833413	RAB14_1	1	-	25500	72818079	72833413	5	1169668071032715300	173896817353
HiC_scaffold_9	42881865	42903428	RAB15_1	1	+	25500	42881865	42903428	7	11773918577191271e14	1226256808668155
HiC_scaffold_25	5166151	5166312	RAB17_1	1	+	25500	5166151	5166312	1	1	161
HiC_scaffold_25	5722814	5727486	RAB17_2	1	-	25500	5722814	5727486	2	14515	161158
HiC_scaffold_3	9354871	9382752	RAB18_1	1	+	25500	9354871	9382752	6	1169712288824108e10	56627111965173
HiC_scaffold_10	146319739	146325085	RAB19_1	1	+	25500	146319739	146325085	3	122705081	200182266
HiC_scaffold_18	42698384	42716553	RAB1A_1	1	-	25500	42698384	42716553	5	14161914746518100	194131959571
HiC_scaffold_11	8053679	8057560	RAB1B_1	1	-	25500	8053679	8057560	5	1280325034603811	191131959571
HiC_scaffold_5	3243431	3278884	RAB20_1	1	+	25500	3243431	3278884	3	13496635230	170215224
HiC_scaffold_3	130134602	130163732	RAB21_1	1	+	25500	130134602	130163732	7	11807318783216887e14	13459107625686136
HiC_scaffold_8	78252111	78326794	RAB22A_1	1	+	25500	78252111	78326794	7	11393552076370366e13	3580807110411392
HiC_scaffold_1	76674138	76697317	RAB23_1	1	-	25500	76674138	76697317	6	12495359955782148e6	134928015583155
HiC_scaffold_23	64522343	64523829	RAB24_1	1	+	25500	64522343	64523829	8	11964516367791062e8	116747768101475970
HiC_scaffold_4	182188123	182191276	RAB25_1	1	+	25500	182188123	182191276	4	1177526353029	19719180125
HiC_scaffold_22	1584179	1587116	RAB26_1	1	+	25500	1584179	1587116	3	119872861	1106877
HiC_scaffold_15	58646960	58665836	RAB27A_1	1	-	25500	58646960	58665836	4	167471110818722	164128101155
HiC_scaffold_26	51223695	51234658	RAB27B_1	1	-	25500	51223695	51234658	5	121305049880410800	11912210783152
HiC_scaffold_27	12986361	13121946	RAB28_1	1	-	25500	12986361	13121946	7	1885415544683391e17	9274101131899574
HiC_scaffold_19	13372033	13377631	RAB29_1	1	+	25500	13372033	13377631	4	1429349965477	12271182122
HiC_scaffold_21	21527000	21640932	RAB2A_1	1	+	25500	21527000	21640932	8	14135359422720868e21	44716880951136896
HiC_scaffold_11	84426820	84440961	RAB30_1	1	-	25500	84426820	84440961	4	123441087514050	2481888392
HiC_scaffold_26	98859161	99028512	RAB31_1	1	+	25500	98859161	99028512	4	18737388851169240	8671104113
HiC_scaffold_1	171563696	171599513	RAB32_1	1	+	25500	171563696	171599513	3	12209035672	179278146
HiC_scaffold_20	25537497	25548585	RAB33A_1	1	-	25500	25537497	25548585	2	110832	452257
HiC_scaffold_27	167202279	167223507	RAB33B_1	1	+	25500	167202279	167223507	2	120792	248437
HiC_scaffold_15	111745584	111748792	RAB34_1	1	+	25500	111745584	111748792	11	12987221780194327e22	2422249569104625e10
HiC_scaffold_13	18057362	18072065	RAB35_1	1	-	25500	18057362	18072065	5	1264628491066914600	12512512212850
HiC_scaffold_13	33954427	33962867	RAB36_1	1	+	25500	33954427	33962867	6	14413382540464056e3	59104624786119
HiC_scaffold_59494	242	4708	RAB37_1	1	+	25500	242	4708	7	11124199532993972e8	110476565537798
HiC_scaffold_11	90059920	90141960	RAB38_1	1	+	25500	90059920	90141960	3	12288381892	200281149
HiC_scaffold_11	114440231	114469597	RAB39A_1	1	+	25500	114440231	114469597	2	128939	221428
HiC_scaffold_20	825693	830691	RAB39B_1	1	+	25500	825693	830691	2	14574	212425
HiC_scaffold_4	23922505	23927293	RAB3A_1	1	-	25500	23922505	23927293	4	1190731824562	188122119227
HiC_scaffold_4	80008544	80082443	RAB3B_1	1	-	25500	80008544	80082443	4	1154101845573673	185122119227
HiC_scaffold_12	137420615	137716327	RAB3C_1	1	-	25500	137420615	137716327	4	137948154362295490	185122119230
HiC_scaffold_4	16810536	16819348	RAB3D_1	1	-	25500	16810536	16819348	4	1776979738586	185122119227
HiC_scaffold_25	124133939	124225456	RAB3GAP1_1	1	-	25500	124133939	124225456	22	14808655067967005e85	2331041131049523e41
HiC_scaffold_19	79213036	79296491	RAB3GAP2_1	1	+	25500	79213036	79296491	32	1214652819331163e140	1166512844779899e65
HiC_scaffold_11	12287294	12297049	RAB3IL1_1	1	+	25500	12287294	12297049	9	11219139620263984e16	2339577218128108e6
HiC_scaffold_3	127726272	127757209	RAB3IP_1	1	+	25500	127726272	127757209	10	11279131511748318e28	2632519574206128e9
HiC_scaffold_16	60935711	60938823	RAB40B_1	1	-	25500	60935711	60938823	3	13763051	1858062
HiC_scaffold_22	437310	453671	RAB40C_1	1	+	25500	437310	453671	6	11009910791153672e9	140625980221278
HiC_scaffold_4	53893938	53895352	RAB42_1	1	+	25500	53893938	53895352	3	1139993	13198422
HiC_scaffold_14	28619503	28657831	RAB43_1	1	+	25500	28619503	28657831	3	13752938081	203182248
HiC_scaffold_1	53690913	53718947	RAB44_1	1	+	25500	53690913	53718947	12	1977711856135751e39	2091071491528618e16
HiC_scaffold_4	199792609	199814755	RAB4A_1	1	-	25500	199792609	199814755	6	11028311834135004e9	113951556510783
HiC_scaffold_26	5414879	5418570	RAB4B_1	1	+	25500	5414879	5418570	6	13651894203733944e3	831106515595113
HiC_scaffold_16	120002571	120025394	RAB5A_1	1	+	25500	120002571	120025394	5	11473415191171062e4	16115211995113
HiC_scaffold_3	112339084	112341913	RAB5B_1	1	+	25500	112339084	112341913	5	11256161422852716	16414912592113
HiC_scaffold_3	113605669	113606198	RAB5B_2	1	-	25500	113605669	113606198	2	1393	353137
HiC_scaffold_16	38204658	38208448	RAB5C_1	1	-	25500	38204658	38208448	5	1606158619623627	11395119152164
HiC_scaffold_8	55952582	55955754	RAB5IF_1	1	+	25500	55952582	55955754	2	13054	104119
HiC_scaffold_11	74090930	74170201	RAB6A_1	1	-	25500	74090930	74170201	8	11009321720340218e17	597192109104566e3
HiC_scaffold_16	109016000	109105266	RAB6B_1	1	+	25500	109016000	109105266	8	13012572095723633e19	685656104107927200
HiC_scaffold_14	28413160	28433197	RAB7A_1	1	+	25500	28413160	28433197	5	12154157171835523e3	5312221812895
HiC_scaffold_19	13105875	13127107	RAB7B_1	1	+	25500	13105875	13127107	3	181421108	119221125
HiC_scaffold_4	22178256	22200778	RAB8A_1	1	+	25500	22178256	22200778	7	15636965113568146e12	122625977896589
HiC_scaffold_15	65887070	65954765	RAB8B_1	1	+	25500	65887070	65954765	5	15438561499625092e4	12262778950
HiC_scaffold_20	181804545	181805147	RAB9A_1	1	-	25500	181804545	181805147	1	1	602
HiC_scaffold_20	59339266	59339868	RAB9B_1	1	+	25500	59339266	59339868	1	1	602
HiC_scaffold_26	6644037	6646264	RABAC1_1	1	-	25500	6644037	6646264	4	116916102016	8610195212
HiC_scaffold_15	117450624	117560742	RABEP1_1	1	-	25500	117450624	117560742	17	18811907505956123e60	10410710153185143e32
HiC_scaffold_22	26061241	26070767	RABEP2_1	1	+	25500	26061241	26070767	9	12386498151786468e16	19115511035092099e9
HiC_scaffold_2	77828176	77844916	RABEPK_1	1	+	25500	77828176	77844916	7	13110977914094161e12	1611461611491469e3
HiC_scaffold_2	75405983	75575339	RABGAP1_1	1	+	25500	75405983	75575339	25	13105131168328012e116	14911311920317624e52
HiC_scaffold_19	53221201	53910854	RABGAP1L_1	1	-	25500	53221201	53910854	24	11224455187431161e113	15219471861041076e49
HiC_scaffold_22	42648596	42700696	RABGEF1_1	1	+	25500	42648596	42700696	7	11214730943376211e14	19416416713192255e3
HiC_scaffold_9	88827063	88832212	RABGGTA_1	1	+	25500	88827063	88832212	15	16479721392193124e38	11012518520083836e22
HiC_scaffold_4	110359528	110366581	RABGGTB_1	1	+	25500	110359528	110366581	8	11647264137833919e12	10719411653110124e6
HiC_scaffold_1	105172972	105173922	RABGGTB_2	1	+	25500	105172972	105173922	3	1568925	16134226
HiC_scaffold_19	17764967	17790331	RABIF_1	1	+	25500	17764967	17790331	2	125120	122245
HiC_scaffold_3	196140035	196149133	RABL2A_1	1	-	25500	196140035	196149133	5	138369479919022	83981108077
HiC_scaffold_23	26562997	26609227	RABL3_1	1	+	25500	26562997	26609227	6	16462236502660036e8	449512811615274
HiC_scaffold_2	1384330	1414524	RABL6_1	1	+	25500	1384330	1414524	12	19836154231654315e38	12813453921371039e15
HiC_scaffold_22	39266952	39282122	RAC1_1	1	-	25500	39266952	39282122	5	145214181216315100	1281586211671
HiC_scaffold_3	179639191	179656205	RAC2_1	1	-	25500	179639191	179656205	5	145405204601316930	1281586211671
HiC_scaffold_16	60457241	60459136	RAC3_1	1	+	25500	60457241	60459136	5	116347710541771	7111662158125
HiC_scaffold_3	105045941	105058380	RACGAP1_1	1	-	25500	105045941	105058380	14	14091615189722012e38	7410713413410417e22
HiC_scaffold_23	71804370	71809496	RACK1_1	1	+	25500	71804370	71809496	8	11124191722873345e12	11317614695110142e5
HiC_scaffold_12	160725054	160734016	RAD1_1	1	+	25500	160725054	160734016	5	11670352283428780	16410725798182
HiC_scaffold_12	125240038	125283015	RAD17_1	1	-	25500	125240038	125283015	13	11272424971111063e40	9598561191491468e18
HiC_scaffold_14	35899334	36005955	RAD18_1	1	+	25500	35899334	36005955	10	19851114682663025e29	8059682849818881e6
HiC_scaffold_4	157635044	157635199	RAD21_1	1	-	25500	157635044	157635199	1	1	155
HiC_scaffold_21	85033609	85056099	RAD21_2	1	-	25500	85033609	85056099	13	11363302947855598e39	1918014914915823e22
HiC_scaffold_8	49478869	49511039	RAD21L1_1	1	-	25500	49478869	49511039	9	1127051304018255e25	1769822786170105e8
HiC_scaffold_4	17986555	17991552	RAD23A_1	1	+	25500	17986555	17991552	9	11418175120762261e16	7116114353128771e8
HiC_scaffold_2	56415721	56464949	RAD23B_1	1	+	25500	56415721	56464949	10	12236224120283317e29	6580802665612812e10
HiC_scaffold_12	52366726	52467925	RAD50_1	1	-	25500	52366726	52467925	24	11555387934238368e98	18213414322712512e53
HiC_scaffold_9	107599205	107624653	RAD51_1	1	+	25500	107599205	107624653	8	1111471312917606e20	15211695921131314e5
HiC_scaffold_3	59772843	59786043	RAD51AP1_1	1	+	25500	59772843	59786043	4	12368583413094	113140164107
HiC_scaffold_17	28451580	28455122	RAD51AP2_1	1	-	25500	28451580	28455122	3	129713217	11644326
HiC_scaffold_9	39172220	39832008	RAD51B_1	1	-	25500	39172220	39832008	8	15225919216360899e25	8010195200119134e6
HiC_scaffold_16	23481232	23503799	RAD51C_1	1	-	25500	23481232	23503799	6	15853846213955196e7	62134134146257136
HiC_scaffold_16	17578584	17591885	RAD51D_1	1	-	25500	17578584	17591885	4	13801291113240	1377412562
HiC_scaffold_3	56236549	56240503	RAD52_1	1	+	25500	56236549	56240503	5	170497828793878	101956811677
HiC_scaffold_21	61691995	61731634	RAD54B_1	1	-	25500	61691995	61731634	2	139506	194134
HiC_scaffold_4	74235754	74257338	RAD54L_1	1	+	25500	74235754	74257338	16	13530423448135001e53	865913768287125e28
HiC_scaffold_14	15470591	15564722	RAD54L2_1	1	-	25500	15470591	15564722	22	1676767996621102e86	6713209289197197e47
HiC_scaffold_11	7090930	7094939	RAD9A_1	1	-	25500	7090930	7094939	8	12691110131723013e11	9211311662101117e5
HiC_scaffold_13	9170934	9186854	RAD9B_1	1	+	25500	9170934	9186854	4	126601451415721	110110119200
HiC_scaffold_20	55865497	55888430	RADX_1	1	-	25500	55865497	55888430	4	162372278222836	1041222698
HiC_scaffold_8	77294717	77310523	RAE1_1	1	+	25500	77294717	77310523	11	1613615487759783e29	891049286867111e11
HiC_scaffold_14	31990688	32023689	RAF1_1	1	+	25500	31990688	32023689	15	15749807884811017e51	20611310115895154e25
HiC_scaffold_11	35184737	35187868	RAG1_1	1	-	25500	35184737	35187868	2	12881	2873251
HiC_scaffold_11	35169101	35170684	RAG2_1	1	+	25500	35169101	35170684	2	11087	1070497
HiC_scaffold_23	61984427	61994756	RAI1_1	1	+	25500	61984427	61994756	12	13435508622173245e26	3291852691280234e20
HiC_scaffold_12	160848643	160921776	RAI14_1	1	-	25500	160848643	160921776	15	1884413168587822e49	7762143947569119e21
HiC_scaffold_20	176283455	176285041	RAI2_1	1	+	25500	176283455	176285041	1	1	1586
HiC_scaffold_10	29953609	29972505	RALA_1	1	-	25500	29953609	29972505	4	190371599118784	119176206113
HiC_scaffold_25	138102905	138128802	RALB_1	1	+	25500	138102905	138128802	3	12194925716	113206182
HiC_scaffold_26	98355438	98383191	RALBP1_1	1	+	25500	98355438	98383191	9	11048414349172532e24	24246435016112798e10
HiC_scaffold_9	74868950	75127308	RALGAPA1_1	1	+	25500	74868950	75127308	39	1251204194152184e199	1041136244176114e97
HiC_scaffold_8	21152284	21652734	RALGAPA2_1	1	-	25500	21152284	21652734	31	1107532132202139e165	11912816115512274e73
HiC_scaffold_8	57862643	57942373	RALGAPB_1	1	+	25500	57862643	57942373	29	13305610977001175e121	18520016418213419e68
HiC_scaffold_2	86164988	86188864	RALGDS_1	1	-	25500	86164988	86188864	16	11551291233413842e49	17011324220692128e26
HiC_scaffold_2	79730692	80114172	RALGPS1_1	1	+	25500	79730692	80114172	16	17823920191353358e71	50113809292125145e22
HiC_scaffold_19	48706232	48804793	RALGPS2_1	1	-	25500	48706232	48804793	17	12431103371431824e63	9510492107775317e25
HiC_scaffold_8	53362974	53369391	RALY_1	1	+	25500	53362974	53369391	5	12664496658426216	25471167110203
HiC_scaffold_21	51053697	51492950	RALYL_1	1	+	25500	51053697	51492950	5	13849603972714226e8	25453146110173
HiC_scaffold_16	38629370	38629621	RAMP2_1	1	+	25500	38629370	38629621	1	1	251
HiC_scaffold_13	1479669	1482002	RAN_1	1	-	25500	1479669	1482002	5	114448520442251	4117318512583
HiC_scaffold_1	29607298	29607405	RAN_2	1	-	25500	29607298	29607405	1	1	107
HiC_scaffold_13	33353244	33363232	RANBP1_1	1	+	25500	33353244	33363232	5	13865592879169918	24511015512571
HiC_scaffold_7	27026946	27092048	RANBP10_1	1	-	25500	27026946	27092048	13	1541957156024273e36	1281101461912031e22
HiC_scaffold_12	2416822	2879852	RANBP17_1	1	-	25500	2416822	2879852	24	11793376638211624e111	7412598167137214e48
HiC_scaffold_4	7090398	7132443	RANBP3_1	1	-	25500	7090398	7132443	12	16242999452651013e32	15214312210710184e14
HiC_scaffold_12	159208073	159236370	RANBP3L_1	1	+	25500	159208073	159236370	3	12158028146	119116152
HiC_scaffold_2	11352764	11356078	RANBP6_1	1	-	25500	11352764	11356078	1	1	3314
HiC_scaffold_1	20849460	20997026	RANBP9_1	1	-	25500	20849460	20997026	13	1394310253120591e46	1281101521221432e22
HiC_scaffold_3	184165583	184185061	RANGAP1_1	1	-	25500	184165583	184185061	12	11393180546684861e32	12210411683981136e16
HiC_scaffold_4	158470623	158492539	RAP1A_1	1	+	25500	158470623	158492539	5	1737311076132202e4	566814014383
HiC_scaffold_3	126362714	126369264	RAP1B_1	1	+	25500	126362714	126369264	6	1101822443214563e5	56685614014983
HiC_scaffold_4	47044525	47066679	RAP1GAP_1	1	-	25500	47044525	47066679	20	1546147433084449e72	10798133116107182e35
HiC_scaffold_15	106734527	107036098	RAP1GAP2_1	1	-	25500	106734527	107036098	22	11178613114134829e93	7712280113116135e39
HiC_scaffold_27	111582052	111722175	RAP1GDS1_1	1	+	25500	111582052	111722175	14	13226037928737241e57	11016712514312813e25
HiC_scaffold_24	76488695	76524504	RAP2A_1	1	+	25500	76488695	76524504	2	135574	314236
HiC_scaffold_47165	76	624	RAP2B_1	1	+	25500	76	624	1	1	548
HiC_scaffold_20	23238680	23241915	RAP2C_1	1	+	25500	23238680	23241915	2	12961	272275
HiC_scaffold_2	84375629	84453843	RAPGEF1_1	1	-	25500	84375629	84453843	20	1113224935869606e72	14612898101779585e35
HiC_scaffold_27	188897210	189023286	RAPGEF2_1	1	-	25500	188897210	189023286	23	17226834610495131e93	30855422715210466e50
HiC_scaffold_3	102489806	102514886	RAPGEF3_1	1	-	25500	102489806	102514886	23	1267735573934501e86	1137765865089182e41
HiC_scaffold_25	76905196	77222464	RAPGEF4_1	1	-	25500	76905196	77222464	28	14016162011666321e122	12253658650891763e51
HiC_scaffold_10	65404729	65667058	RAPGEF5_1	1	+	25500	65404729	65667058	22	17609976245786836e104	10412217065471251e38
HiC_scaffold_12	53567759	53827216	RAPGEF6_1	1	+	25500	53567759	53827216	29	14482346423817496e149	6868567774143133e66
HiC_scaffold_16	36548371	36561026	RAPGEFL1_1	1	+	25500	36548371	36561026	14	1.3488438647357461e+58	5187713498110166e19
HiC_scaffold_25	43192926	43255890	RAPH1_1	1	+	25500	43192926	43255890	21	13231412923867291e82	11910450680747711e41
HiC_scaffold_11	23475006	23484248	RAPSN_1	1	+	25500	23475006	23484248	8	17655492622364186e11	19133815898122525e4
HiC_scaffold_16	36665917	36689280	RARA_1	1	+	25500	36665917	36689280	10	1840115725171432e29	1767114914015818e12
HiC_scaffold_59917	18478	23437	RARG_1	1	-	25500	18478	23437	7	11703230030373435e8	17015820317616115e4
HiC_scaffold_5	73544140	73553322	RARRES1_1	1	-	25500	73544140	73553322	2	19013	119170
HiC_scaffold_10	155322036	155323854	RARRES2_1	1	-	25500	155322036	155323854	3	113411658	104101161
HiC_scaffold_12	6117721	6142421	RARS_1	1	-	25500	6117721	6142421	14	19221363850611235e45	10724817310111017e25
HiC_scaffold_1	105249706	105294038	RARS2_1	1	-	25500	105249706	105294038	16	12027340839024095e52	8374951076511676e21
HiC_scaffold_27	131813535	131816198	RASA1_1	1	+	25500	131813535	131816198	8	1338480836157217e10	3281401161708675e6
HiC_scaffold_12	106186721	106324875	RASA1_2	1	-	25500	106186721	106324875	24	12044495463588098e97	8013477896883122e46
HiC_scaffold_5	57676520	57758270	RASA2_1	1	+	25500	57676520	57758270	18	15444140302701935e68	11310492778374106e30
HiC_scaffold_22	30541217	30566297	RASA4_1	1	-	25500	30541217	30566297	17	11768216564286797e54	1131371371701401e30
HiC_scaffold_13	11340202	11368965	RASAL1_1	1	-	25500	11340202	11368965	19	11430255527614757e68	13112213114017012e34
HiC_scaffold_19	49151493	49266926	RASAL2_1	1	-	25500	49151493	49266926	15	15569735592041923e52	16192197137860195e26
HiC_scaffold_4	20203635	20214830	RASAL3_1	1	+	25500	20203635	20214830	14	11331362338394724e38	3141401229871456e24
HiC_scaffold_23	61568659	61569733	RASD1_1	1	-	25500	61568659	61569733	2	1791	551284
HiC_scaffold_3	177426703	177431967	RASD2_1	1	+	25500	177426703	177431967	2	14738	269527
HiC_scaffold_2	105115670	105229411	RASEF_1	1	+	25500	105115670	105229411	18	12715499259898651e68	2391581469295772e29
HiC_scaffold_10	46196211	46205953	RASGEF1A_1	1	-	25500	46196211	46205953	10	15531520257327426e19	741221917798952e10
HiC_scaffold_27	90967313	91691883	RASGEF1B_1	1	-	25500	90967313	91691883	17	11423227179959338e62	7412295957710192e27
HiC_scaffold_23	73599211	73673608	RASGEF1C_1	1	+	25500	73599211	73673608	11	1356999210792223e31	1761221372007186e11
HiC_scaffold_15	81306701	81415549	RASGRF1_1	1	-	25500	81306701	81415549	25	13039499811039145e103	8968116771978309e49
HiC_scaffold_12	113876111	114128539	RASGRF2_1	1	-	25500	113876111	114128539	29	14509518568861548e140	8968116771978309e61
HiC_scaffold_9	104754205	104825199	RASGRP1_1	1	-	25500	104754205	104825199	16	13333349551356708e53	13115821515214615e29
HiC_scaffold_11	9413253	9427552	RASGRP2_1	1	+	25500	9413253	9427552	15	16621210166425723e43	7110410414314917e25
HiC_scaffold_16	95514545	95605169	RASGRP3_1	1	-	25500	95514545	95605169	13	16418111241743833e41	32312514611611686e19
HiC_scaffold_26	3167052	3178204	RASGRP4_1	1	-	25500	3167052	3178204	12	1228793110315624e29	13447140119802716e17
HiC_scaffold_26	14730393	14743407	RASIP1_1	1	+	25500	14730393	14743407	12	18051309359736972e31	13748517395251657e18
HiC_scaffold_13	26739749	26741644	RASL10A_1	1	+	25500	26739749	26741644	3	113061630	218122266
HiC_scaffold_16	17932285	17937684	RASL10B_1	1	+	25500	17932285	17937684	3	145335131	209128269
HiC_scaffold_5	20435826	20438136	RASL11A_1	1	-	25500	20435826	20438136	4	1147616762192	4677456119
HiC_scaffold_27	58411518	58415259	RASL11B_1	1	+	25500	58411518	58415259	5	15875621483272	53835974470
HiC_scaffold_15	67602647	67614722	RASL12_1	1	-	25500	67602647	67614722	5	1305239331023612e3	3741887156101
HiC_scaffold_59847	6236	14962	RASSF1_1	1	+	25500	6236	14962	6	1208971377436785e5	251116104296116130
HiC_scaffold_11	60054754	60056268	RASSF10_1	1	-	25500	60054754	60056268	2	11297	1292218
HiC_scaffold_8	44644875	44663777	RASSF2_1	1	+	25500	44644875	44663777	8	11846389612036133e17	59741491521015005e3
HiC_scaffold_3	121673670	121842787	RASSF3_1	1	+	25500	121673670	121842787	6	1827961601251633e14	134110107236110140
HiC_scaffold_6	5026343	5059575	RASSF4_1	1	-	25500	5026343	5059575	3	1105233159	11310474
HiC_scaffold_19	12081776	12187828	RASSF5_1	1	-	25500	12081776	12187828	5	11833244166158103e3	149116311125449
HiC_scaffold_27	81867803	81891587	RASSF6_1	1	-	25500	81867803	81891587	5	1569966811920823800	12210118514371
HiC_scaffold_11	2441915	2443213	RASSF7_1	1	-	25500	2441915	2443213	4	12577041177	134395266122
HiC_scaffold_3	84382112	84394011	RASSF8_1	1	+	25500	84382112	84394011	4	170711027311781	101890143119
HiC_scaffold_3	146761126	146762385	RASSF9_1	1	-	25500	146761126	146762385	1	1	1259
HiC_scaffold_4	15796491	15810417	RAVER1_1	1	-	25500	15796491	15810417	13	16902142226525447e34	32292110185212884e17
HiC_scaffold_4	96243089	96345265	RAVER2_1	1	+	25500	96243089	96345265	11	14859252150532477e35	14946719412583106e14
HiC_scaffold_26	46634860	46639779	RAX_1	1	+	25500	46634860	46639779	3	15944807	266251113
HiC_scaffold_4	4870870	4871875	RAX2_1	1	-	25500	4870870	4871875	2	1794	338212
HiC_scaffold_24	12176879	12407101	RB1_1	1	-	25500	12176879	12407101	19	13657440175317815e76	6850140188113141e35
HiC_scaffold_21	458758	531027	RB1CC1_1	1	+	25500	458758	531027	23	1113514621922221e93	7112516720028112e47
HiC_scaffold_19	14278273	14310247	RBBP5_1	1	+	25500	14278273	14310247	11	1157651668018073e35	17014016110711913e14
HiC_scaffold_22	21965176	21998934	RBBP6_1	1	+	25500	21965176	21998934	21	1513112643149363e84	16498448695140172e37
HiC_scaffold_20	177373210	177400760	RBBP7_1	1	+	25500	177373210	177400760	10	15443121431976119e28	14314911615812578e9
HiC_scaffold_26	91533268	91668287	RBBP8_1	1	-	25500	91533268	91668287	14	12757582229758373e48	9514098140891312e21
HiC_scaffold_8	82437170	82440958	RBBP8NL_1	1	-	25500	82437170	82440958	3	118043727	10721562
HiC_scaffold_8	50341003	50362675	RBCK1_1	1	-	25500	50341003	50362675	11	11518196128796222e27	7714398179113164e14
HiC_scaffold_22	6675944	6898822	RBFOX1_1	1	+	25500	6675944	6898822	11	16732884162860365e40	24814392595380146e10
HiC_scaffold_3	177636783	177880958	RBFOX2_1	1	-	25500	177636783	177880958	13	11710224511819155e43	5177973814395536e13
HiC_scaffold_16	57979955	57997960	RBFOX3_1	1	-	25500	57979955	57997960	10	11160241435454054e23	8050113137505991e8
HiC_scaffold_17	43624427	43753965	RBKS_1	1	-	25500	43624427	43753965	7	13419938754505948e15	170188921646213800
HiC_scaffold_8	56312899	56390835	RBL1_1	1	-	25500	56312899	56390835	21	15049674199251463e81	1671641498917921e44
HiC_scaffold_7	13018238	13074145	RBL2_1	1	+	25500	13018238	13074145	17	15298781416033182e62	16112820312816106e34
HiC_scaffold_20	131980942	131996554	RBM10_1	1	-	25500	131980942	131996554	22	1241447856102113e69	12212810777185648e40
HiC_scaffold_15	33390236	33404952	RBM11_1	1	+	25500	33390236	33404952	4	16250780014436	8617074281
HiC_scaffold_8	55036224	55039250	RBM12_1	1	+	25500	55036224	55039250	2	12296	2054731
HiC_scaffold_8	54993041	54996067	RBM12_2	1	-	25500	54993041	54996067	2	1973	7312054
HiC_scaffold_21	60973604	60976510	RBM12B_1	1	-	25500	60973604	60976510	4	1122218492209	1202593338698
HiC_scaffold_59599	47648	50000	RBM14_1	1	+	25500	47648	50000	2	12243	1463110
HiC_scaffold_3	49856786	49881977	RBM17_1	1	-	25500	49856786	49881977	11	1232731380599233e30	10171987414914053e11
HiC_scaffold_2	74198932	74217091	RBM18_1	1	-	25500	74198932	74217091	5	131534907802318050	1588389122113
HiC_scaffold_13	11948419	12079050	RBM19_1	1	-	25500	11948419	12079050	13	1332881009341092e56	9510780104682033e17
HiC_scaffold_6	72403621	72462291	RBM20_1	1	+	25500	72403621	72462291	13	1826285843151804e41	8062605989125133e20
HiC_scaffold_12	30101579	30112699	RBM22_1	1	+	25500	30101579	30112699	10	14813258489851238e20	5353131101170202e11
HiC_scaffold_9	90777252	90782832	RBM23_1	1	+	25500	90777252	90782832	7	1247126882921372e9	561191491406519740
HiC_scaffold_9	90786710	90792290	RBM23_2	1	+	25500	90786710	90792290	7	1247126882921372e9	561191491406519740
HiC_scaffold_1	26298674	26309236	RBM24_1	1	+	25500	26298674	26309236	5	1118729771020110300	13412256134224
HiC_scaffold_9	34292759	34338191	RBM25_1	1	-	25500	34292759	34338191	17	1285238744489512e61	8947982753231525e27
HiC_scaffold_24	57734893	57812194	RBM26_1	1	-	25500	57734893	57812194	21	11722103261348608e83	861138620010417e43
HiC_scaffold_12	35725022	35818089	RBM27_1	1	-	25500	35725022	35818089	21	11219956098621238e81	8010717910416475e42
HiC_scaffold_10	134065321	134095716	RBM28_1	1	-	25500	134065321	134095716	15	12687410744796126e48	12220374149158624e21
HiC_scaffold_20	130658235	130660565	RBM3_1	1	-	25500	130658235	130660565	4	1109318422230	78107107101
HiC_scaffold_14	67738195	67925828	RBM33_1	1	+	25500	67738195	67925828	22	1845720989225302e103	7750743141192089e41
HiC_scaffold_19	60935452	60952244	RBM34_1	1	-	25500	60935452	60952244	6	12152475249621242e6	2811136580152173
HiC_scaffold_8	77329559	77349847	RBM38_1	1	+	25500	77329559	77349847	2	119990	125299
HiC_scaffold_8	55047783	55057332	RBM39_1	1	-	25500	55047783	55057332	8	11552711518476658e11	5662191176501346e3
HiC_scaffold_59707	49	16126	RBM39_2	1	+	25500	49	16126	11	151424845331781e30	11915213765203773e10
HiC_scaffold_11	7809283	7809966	RBM4_1	1	-	25500	7809283	7809966	2	1253	248431
HiC_scaffold_20	55111272	55166723	RBM41_1	1	+	25500	55111272	55166723	6	11212167946298535e7	113191200404149150
HiC_scaffold_26	1871836	1880166	RBM42_1	1	-	25500	1871836	1880166	10	12022946353644269e19	11019411633217666e10
HiC_scaffold_25	102786432	102791535	RBM43_1	1	+	25500	102786432	102791535	3	143554904	209509200
HiC_scaffold_25	4930638	4952117	RBM44_1	1	-	25500	4930638	4952117	9	12618028177271838e21	12513727518514316e9
HiC_scaffold_20	137693025	137694643	RBM45_1	1	-	25500	137693025	137694643	3	16261365	242116254
HiC_scaffold_25	71394847	71411130	RBM45_2	1	-	25500	71394847	71411130	9	11152194321926557e19	1941587712518212e10
HiC_scaffold_27	177893515	177938756	RBM46_1	1	-	25500	177893515	177938756	4	1424124373145093	188782467149
HiC_scaffold_27	46878348	46893261	RBM47_1	1	-	25500	46878348	46893261	6	11129495128381382e6	10792173203107962
HiC_scaffold_10	88544166	88549549	RBM48_1	1	-	25500	88544166	88549549	4	1262345425274	572143188110
HiC_scaffold_11	7785697	7792237	RBM4B_1	1	+	25500	7785697	7792237	3	158706419	425542122
HiC_scaffold_14	16739526	16759731	RBM5_1	1	-	25500	16739526	16759731	23	11043124926002942e78	1221289874179712e38
HiC_scaffold_14	16771880	16844297	RBM6_1	1	-	25500	16771880	16844297	15	1580265234415042e45	1191469574260147e20
HiC_scaffold_59850	2113	3390	RBM6_2	1	-	25500	2113	3390	1	1	1277
HiC_scaffold_11	123174765	123181685	RBM7_1	1	+	25500	123174765	123181685	4	1106150786592	95164101329
HiC_scaffold_4	171872526	171873757	RBM8A_1	1	+	25500	171872526	171873757	5	13295268131095	655977134137
HiC_scaffold_25	91475444	91742916	RBMS1_1	1	+	25500	91475444	91742916	12	11478472267372381e50	7417692155771195e12
HiC_scaffold_3	112910285	112930802	RBMS2_1	1	+	25500	112910285	112930802	10	17250850299541378e26	17056921558011086e7
HiC_scaffold_16	130167512	131042532	RBMS3_1	1	+	25500	130167512	131042532	14	12004032016252604e62	7417317356921559e18
HiC_scaffold_20	18426039	18429647	RBMX_1	1	+	25500	18426039	18429647	8	13069621533217126e10	11010717015211312e7
HiC_scaffold_20	25298183	25304467	RBMX2_1	1	-	25500	25298183	25304467	4	1261450096172	17612856113
HiC_scaffold_25	142723863	142724895	RBMXL1_1	1	+	25500	142723863	142724895	3	1692923	569104110
HiC_scaffold_11	66405011	66406131	RBMXL2_1	1	-	25500	66405011	66406131	2	1837	494284
HiC_scaffold_5	55488817	55519109	RBP1_1	1	-	25500	55488817	55519109	5	12288294653003231e3	5010118586131
HiC_scaffold_5	55429682	55453946	RBP2_1	1	-	25500	55429682	55453946	3	1972624194	9818271
HiC_scaffold_6	8587975	8598868	RBP3_1	1	+	25500	8587975	8598868	5	112076204928410560	11691826191137344
HiC_scaffold_6	53992347	54004013	RBP4_1	1	-	25500	53992347	54004013	4	1110511132111557	212104134110
HiC_scaffold_3	63008803	63013485	RBP5_1	1	-	25500	63008803	63013485	3	138134609	4716774
HiC_scaffold_4	35564172	35570403	RBP7_1	1	+	25500	35564172	35570403	2	16053	71179
HiC_scaffold_27	29717494	29740609	RBPJ_1	1	+	25500	29717494	29740609	9	1709115546182762e24	9816717313411013e10
HiC_scaffold_8	65218778	65227860	RBPJL_1	1	+	25500	65218778	65227860	11	11485375640876483e24	11312511617313489e14
HiC_scaffold_13	71267171	71470065	RBPMS_1	1	-	25500	71267171	71470065	7	11513118244685222e17	62128272149717770
HiC_scaffold_59153	12912	23530	RBPMS2_1	1	+	25500	12912	23530	5	113651732236210560	776214912562
HiC_scaffold_14	31112065	31153470	RBSN_1	1	-	25500	31112065	31153470	12	18445867098441456e36	3531255751041018e18
HiC_scaffold_3	183831344	183844275	RBX1_1	1	+	25500	183831344	183844275	4	11884980712846	77806886
HiC_scaffold_19	54157155	54202747	RC3H1_1	1	+	25500	54157155	54202747	19	18191936898741354e71	23011923917619716e39
HiC_scaffold_2	75292606	75340562	RC3H2_1	1	-	25500	75292606	75340562	21	12341258729573178e73	1911491041348383e45
HiC_scaffold_15	55731028	55822153	RCAN1_1	1	-	25500	55731028	55822153	5	1.2663484484449101e+17	17318817086113
HiC_scaffold_1	64605271	64729137	RCAN2_1	1	-	25500	64605271	64729137	5	1611739719558123500	4717017017386
HiC_scaffold_4	50196961	50214544	RCAN3_1	1	+	25500	50196961	50214544	4	1149261615417447	194170173137
HiC_scaffold_24	10346933	10396862	RCBTB1_1	1	+	25500	10346933	10396862	11	14907254113451536e31	12514916715810415e16
HiC_scaffold_24	12133932	12165280	RCBTB2_1	1	+	25500	12133932	12165280	11	14072533324935452e28	14014916415810713e16
HiC_scaffold_4	53838459	53845132	RCC1_1	1	+	25500	53838459	53845132	9	11705206230693263e16	7119117692125154e9
HiC_scaffold_22	50409682	50458842	RCC1L_1	1	-	25500	50409682	50458842	9	1194529011076025e23	8617689179836514e7
HiC_scaffold_4	42527003	42551802	RCC2_1	1	-	25500	42527003	42551802	12	18153654506054533e32	10474711071791676e15
HiC_scaffold_15	88052169	88070618	RCCD1_1	1	+	25500	88052169	88070618	5	1179719399718301	59386122176149
HiC_scaffold_11	7600060	7602564	RCE1_1	1	-	25500	7600060	7602564	8	1453751927162119e10	23362711707486106e3
HiC_scaffold_27	83926953	83977918	RCHY1_1	1	-	25500	83926953	83977918	8	19050102401041718e18	12511959448011313e3
HiC_scaffold_2	5164380	5217416	RCL1_1	1	-	25500	5164380	5217416	8	11267318680250344e19	14610415512874186e5
HiC_scaffold_11	39889086	39903149	RCN1_1	1	-	25500	39889086	39903149	6	11378523171908524e5	10420059179191240
HiC_scaffold_15	79119444	79133498	RCN2_1	1	-	25500	79119444	79133498	6	169317185491105e7	14914095116191144
HiC_scaffold_26	14019107	14029770	RCN3_1	1	-	25500	14019107	14029770	6	14454019600378674e4	10420059173200240
HiC_scaffold_9	9079960	9210482	RCOR1_1	1	+	25500	9079960	9210482	9	12949508411522707e28	20659831611161947e6
HiC_scaffold_11	10286285	10290213	RCOR2_1	1	+	25500	10286285	10290213	11	18521220149216285e23	1255383471641222e12
HiC_scaffold_19	9235247	9319068	RCOR3_1	1	-	25500	9235247	9319068	11	178999961968526e33	3412425377218122e12
HiC_scaffold_4	208542678	208570744	RCSD1_1	1	-	25500	208542678	208570744	4	1115422013527969	742189598
HiC_scaffold_15	122247403	122253317	RCVRN_1	1	-	25500	122247403	122253317	3	114455541	92110374
HiC_scaffold_19	87899184	87900407	RD3_1	1	+	25500	87899184	87900407	3	19281087	293152137
HiC_scaffold_21	37613525	37641428	RDH10_1	1	+	25500	37613525	37641428	6	11873239812525827e8	287236104143131140
HiC_scaffold_9	39978421	39993947	RDH11_1	1	+	25500	39978421	39993947	6	13873654471728405e5	119146113209179100
HiC_scaffold_9	39950253	39957743	RDH12_1	1	-	25500	39950253	39957743	6	12694457756256525e4	104185209104155140
HiC_scaffold_26	21407831	21428626	RDH13_1	1	-	25500	21407831	21428626	6	12364434212670176e7	197101215104155140
HiC_scaffold_17	29705285	29713491	RDH14_1	1	-	25500	29705285	29713491	3	178157926	61474281
HiC_scaffold_3	113375432	113385368	RDH16_1	1	-	25500	113375432	113385368	5	177486449089626	1705062257311
HiC_scaffold_3	112087529	112090407	RDH5_1	1	+	25500	112087529	112090407	4	150022102664	308257164215
HiC_scaffold_4	15499018	15505281	RDH8_1	1	+	25500	15499018	15505281	6	13403414251725775e4	12515817989179212
HiC_scaffold_16	40881530	40887998	RDM1_1	1	-	25500	40881530	40887998	2	16392	9277
HiC_scaffold_16	41000934	41010306	RDM1_2	1	-	25500	41000934	41010306	4	1142487159275	14012218598
HiC_scaffold_11	117368816	117420691	RDX_1	1	-	25500	117368816	117420691	11	1141835975100242e32	16124292161164955e11
HiC_scaffold_15	76036006	76137191	REC114_1	1	+	25500	76036006	76137191	6	1522481276604893e8	201049283131155
HiC_scaffold_9	88921443	88927148	REC8_1	1	-	25500	88921443	88927148	8	12264071936496355e10	8311012513111962e5
HiC_scaffold_2	43057499	43113889	RECK_1	1	+	25500	43057499	43113889	10	17206177652300844e28	9265778619726318e10
HiC_scaffold_58720	19902	33218	RECK_2	1	-	25500	19902	33218	8	11148210633834822e13	2151527421219117e7
HiC_scaffold_3	79212936	79235526	RECQL_1	1	-	25500	79212936	79235526	12	14451737391345882e31	12822186140116149e17
HiC_scaffold_21	110448253	110454204	RECQL4_1	1	-	25500	110448253	110454204	14	12095787859621201e32	1101071011581581e23
HiC_scaffold_16	55072072	55105295	RECQL5_1	1	-	25500	55072072	55105295	14	12391141277829148e42	742271765350101e22
HiC_scaffold_27	175653268	175670441	REELD1_1	1	+	25500	175653268	175670441	4	155161363416749	194224314425
HiC_scaffold_18	55375872	55443373	REEP1_1	1	-	25500	55375872	55443373	6	11246538183414914e9	1521791131197777
HiC_scaffold_12	45237569	45240466	REEP2_1	1	-	25500	45237569	45240466	6	1394883116723453e3	651491131197774
HiC_scaffold_6	30482813	30532618	REEP3_1	1	-	25500	30482813	30532618	7	19967787230322336e11	531461461131197760
HiC_scaffold_13	52818511	52820672	REEP4_1	1	+	25500	52818511	52820672	6	1512682123017091800	7177119113137155
HiC_scaffold_12	75495044	75559427	REEP5_1	1	+	25500	75495044	75559427	5	11143257555421964e3	1198613716947
HiC_scaffold_4	1458783	1463206	REEP6_1	1	+	25500	1458783	1463206	4	1328237724260	11395137164
HiC_scaffold_18	63243876	63245162	REG1A_1	1	+	25500	63243876	63245162	3	14731183	86137104
HiC_scaffold_16	62498353	62521789	REL_1	1	-	25500	62498353	62521789	8	12294002678300445e12	19492202121011428e5
HiC_scaffold_11	8638777	8645904	RELA_1	1	+	25500	8638777	8645904	9	13141464185128602e15	15814692135101214e7
HiC_scaffold_26	9824872	9860567	RELB_1	1	+	25500	9824872	9860567	11	11421399315066156e32	128206155921311e14
HiC_scaffold_27	43558389	43575810	RELL1_1	1	-	25500	43558389	43575810	4	157121520017198	13423671224
HiC_scaffold_12	41593192	41595282	RELL2_1	1	-	25500	41593192	41595282	5	1682131814591906	3801915962185
HiC_scaffold_10	106580804	107153461	RELN_1	1	-	25500	106580804	107153461	58	1106331228014386e293	959820021815816e148
HiC_scaffold_11	73776636	73779729	RELT_1	1	+	25500	73776636	73779729	5	11564193121762894	2518077254200
HiC_scaffold_8	50971728	50978571	REM1_1	1	+	25500	50971728	50978571	4	1126547156575	33880200269
HiC_scaffold_9	90804848	90807127	REM2_1	1	-	25500	90804848	90807127	4	162216091936	29320971344
HiC_scaffold_19	15769033	15776538	REN_1	1	+	25500	15769033	15776538	5	1719249362867372	15212219498134
HiC_scaffold_20	5749823	5749930	RENBP_1	1	+	25500	5749823	5749930	1	1	107
HiC_scaffold_20	5750116	5756577	RENBP_2	1	+	25500	5750116	5756577	7	1368952198433666e7	771702271761319e3
HiC_scaffold_3	86070471	86071112	REP15_1	1	+	25500	86070471	86071112	1	1	641
HiC_scaffold_10	155367115	155368840	REPIN1_1	1	+	25500	155367115	155368840	3	11431076	129854650
HiC_scaffold_1	162713020	162758301	REPS1_1	1	-	25500	162713020	162758301	17	12814355266889078e60	651071461886212e30
HiC_scaffold_20	177044088	177287269	REPS2_1	1	-	25500	177044088	177287269	11	15589720166446905e36	6510414613714063e15
HiC_scaffold_4	26536027	26544600	RER1_1	1	+	25500	26536027	26544600	6	1144137995196743e5	80104988313486
HiC_scaffold_4	33629401	33973981	RERE_1	1	-	25500	33629401	33973981	23	17052295389842528e94	17914671922497425e46
HiC_scaffold_3	71906817	72081782	RERG_1	1	-	25500	71906817	72081782	4	1185021085174907	407835659
HiC_scaffold_52494	555	962	RERG_2	1	+	25500	555	962	1	1	407
HiC_scaffold_3	75531402	75543720	RERGL_1	1	-	25500	75531402	75543720	4	133801104212269	2811495650
HiC_scaffold_27	63037792	63063960	REST_1	1	+	25500	63037792	63063960	10	12714871106361234e26	26362683338251377e12
HiC_scaffold_10	46034586	46074328	RET_1	1	+	25500	46034586	46074328	19	12489457557706837e70	2572812421461973e39
HiC_scaffold_4	10279604	10279735	RETN_1	1	+	25500	10279604	10279735	1	1	131
HiC_scaffold_4	10449041	10449154	RETN_2	1	+	25500	10449041	10449154	1	1	113
HiC_scaffold_12	181736411	181918195	RETREG1_1	1	+	25500	181736411	181918195	8	16064716711017134e25	861071288313465e6
HiC_scaffold_25	25592851	25597178	RETREG2_1	1	-	25500	25592851	25597178	8	18291132137818137e11	5811349213786135e6
HiC_scaffold_58846	18101	35098	RETREG3_1	1	-	25500	18101	35098	7	1866212131654834e9	452131801341281e5
HiC_scaffold_18	54351120	54371468	RETSAT_1	1	-	25500	54351120	54371468	8	13887531003110677e15	13714017320620023e7
HiC_scaffold_18	25307659	25392602	REV1_1	1	-	25500	25307659	25392602	22	13997741048156418e79	11010114921812221e47
HiC_scaffold_1	131960062	132155283	REV3L_1	1	-	25500	131960062	132155283	36	16792835393381092e160	13720924819113414e89
HiC_scaffold_4	24142654	24144153	REX1BD_1	1	+	25500	24142654	24144153	2	11432	25468
HiC_scaffold_11	123213183	123222805	REXO2_1	1	+	25500	123213183	123222805	7	11099373644115833e8	146867711010753120
HiC_scaffold_12	1105076	1105279	REXO2_2	1	-	25500	1105076	1105279	1	1	203
HiC_scaffold_2	4441398	4447653	REXO4_1	1	+	25500	4441398	4447653	3	144476164	13119192
HiC_scaffold_27	45552611	45625830	RFC1_1	1	-	25500	45552611	45625830	19	11486450463736606e65	1912181401161559e35
HiC_scaffold_22	51607170	51639685	RFC2_1	1	+	25500	51607170	51639685	9	12642192002084528e23	7110410110115569e8
HiC_scaffold_24	80268592	80278096	RFC3_1	1	+	25500	80268592	80278096	3	148809434	13717371
HiC_scaffold_24	80303766	80317833	RFC3_2	1	+	25500	80303766	80317833	8	1495366847922907e15	8613765981379572e3
HiC_scaffold_23	7712261	7720793	RFC4_1	1	-	25500	7712261	7720793	8	12191285196822303e11	9868128122140115e4
HiC_scaffold_7074	721	849	RFC4_2	1	-	25500	721	849	1	1	128
HiC_scaffold_9	81601033	81602034	RFC5_1	1	+	25500	81601033	81602034	2	1358	353644
HiC_scaffold_59677	405	9103	RFC5_2	1	+	25500	405	9103	9	13361807251543041e15	6213480711617715e5
HiC_scaffold_12	96101973	96102149	RFESD_1	1	-	25500	96101973	96102149	1	1	176
HiC_scaffold_16	17487134	17494973	RFFL_1	1	-	25500	17487134	17494973	2	17661	410179
HiC_scaffold_12	115460053	115460971	RFFL_2	1	+	25500	115460053	115460971	2	1671	137248
HiC_scaffold_2	96591055	96598530	RFK_1	1	-	25500	96591055	96598530	4	1122062357396	12810115280
HiC_scaffold_466	263	1618	RFK_2	1	-	25500	263	1618	2	11231	128125
HiC_scaffold_13	6279736	6306615	RFLNA_1	1	-	25500	6279736	6306615	3	1225726773	28186107
HiC_scaffold_15	108809500	108812769	RFLNB_1	1	-	25500	108809500	108812769	2	13184	32986
HiC_scaffold_16	60474085	60476334	RFNG_1	1	-	25500	60474085	60476334	7	13555959251171171e5	86167861529553100
HiC_scaffold_7	49369795	49370565	RFPL2_1	1	-	25500	49369795	49370565	3	1364631	359218140
HiC_scaffold_14	14148630	14193944	RFT1_1	1	+	25500	14148630	14193944	13	16582106421186215e43	5689119191981227e18
HiC_scaffold_16	116025016	116096473	RFTN1_1	1	-	25500	116025016	116096473	2	171315	188143
HiC_scaffold_25	49951853	50015073	RFTN2_1	1	+	25500	49951853	50015073	6	1134822721735733e10	13718220312210176
HiC_scaffold_7	33730697	33759192	RFWD3_1	1	-	25500	33730697	33759192	8	13559537872371112e16	14021517614912589e6
HiC_scaffold_4	18951099	18976397	RFX1_1	1	-	25500	18951099	18976397	20	14138951188247631e66	16715520614995147e38
HiC_scaffold_4	7189467	7236976	RFX2_1	1	-	25500	7189467	7236976	14	1894314964997616e44	9241155209146953e21
HiC_scaffold_2	6682565	6865286	RFX3_1	1	+	25500	6682565	6865286	16	15116972471938345e71	11310125774179116e28
HiC_scaffold_3	172116103	172337345	RFX4_1	1	+	25500	172116103	172337345	17	13604790781130777e78	4186122622127715e29
HiC_scaffold_4	175754234	175757933	RFX5_1	1	-	25500	175754234	175757933	8	11001488200022202e11	8688120080122118e4
HiC_scaffold_1	138297520	138356546	RFX6_1	1	+	25500	138297520	138356546	18	18531785306181294e64	807712262831078e33
HiC_scaffold_15	59295309	59325440	RFX7_1	1	-	25500	59295309	59325440	11	19221648231427644e26	9146235363745278e15
HiC_scaffold_18	27723063	27781882	RFX8_1	1	-	25500	27723063	27781882	8	1190686001041116e18	7111015859140115e4
HiC_scaffold_4	24731854	24737406	RFXANK_1	1	-	25500	24731854	24737406	8	1955162621902576e12	688659125101628700
HiC_scaffold_19	5901318	5912609	RFXAP_1	1	+	25500	5901318	5912609	3	1857711194	40110798
HiC_scaffold_24	23337365	23344419	RGCC_1	1	-	25500	23337365	23344419	2	16864	104191
HiC_scaffold_19	43010350	43174568	RGL1_1	1	-	25500	43010350	43174568	15	1168999691395723e54	1851132541859212e25
HiC_scaffold_59299	4227	11284	RGL2_1	1	+	25500	4227	11284	15	11433174121852744e40	15586176296251099e24
HiC_scaffold_4	16863056	16874919	RGL3_1	1	-	25500	16863056	16874919	14	11263146322362592e39	10711315298981194e21
HiC_scaffold_15	96804582	96832817	RGMA_1	1	-	25500	96804582	96832817	4	1289808628117	275347440119
HiC_scaffold_12	92337658	92357976	RGMB_1	1	-	25500	92337658	92357976	3	11483820158	665509161
HiC_scaffold_20	132116207	132125680	RGN_1	1	-	25500	132116207	132125680	5	1697292555239316	155134218176158
HiC_scaffold_2	42734786	42737896	RGP1_1	1	+	25500	42734786	42737896	8	14859151107151623e10	11313783143146126e6
HiC_scaffold_18	36689921	36749637	RGPD8_1	1	+	25500	36689921	36749637	22	11013311479126806e89	6868107152233141e44
HiC_scaffold_10	39268969	39279120	RGR_1	1	+	25500	39268969	39279120	5	116333138580810050	59152125152122
HiC_scaffold_19	32038623	32042231	RGS1_1	1	-	25500	32038623	32042231	4	197230033475	17916177134
HiC_scaffold_6	81161928	81196823	RGS10_1	1	-	25500	81161928	81196823	4	1192693328534756	14314683140
HiC_scaffold_22	234702	240524	RGS11_1	1	-	25500	234702	240524	9	18321039129514952e15	10413783116955984e4
HiC_scaffold_27	3447338	3549735	RGS12_1	1	-	25500	3447338	3549735	14	11813732092505108e45	10486140152957772e21
HiC_scaffold_19	31920442	31937897	RGS13_1	1	-	25500	31920442	31937897	3	1199117397	17916459
HiC_scaffold_23	64392570	64406292	RGS14_1	1	-	25500	64392570	64406292	12	17699401302329637e27	20083122742068003e14
HiC_scaffold_19	44644391	44648131	RGS16_1	1	+	25500	44644391	44648131	4	1103813853532	11062164209
HiC_scaffold_1	178838653	178880947	RGS17_1	1	-	25500	178838653	178880947	4	1114811465442179	16723386116
HiC_scaffold_19	32594599	32594853	RGS18_1	1	-	25500	32594599	32594853	1	1	254
HiC_scaffold_19	32596639	32638976	RGS18_2	1	-	25500	32596639	32638976	3	1798342279	25416759
HiC_scaffold_8	83817048	83817776	RGS19_1	1	-	25500	83817048	83817776	3	1280661	18823368
HiC_scaffold_19	31713653	31716183	RGS2_1	1	-	25500	31713653	31716183	5	1470118613492457	1911645910174
HiC_scaffold_21	12601301	12690134	RGS20_1	1	+	25500	12601301	12690134	4	1537748245888649	245143227185
HiC_scaffold_19	32313633	32341111	RGS21_1	1	-	25500	32313633	32341111	2	127312	164167
HiC_scaffold_21	67631967	67761072	RGS22_1	1	-	25500	67631967	67761072	21	1114321515120837e89	9512217616116413e40
HiC_scaffold_2	63190547	63311154	RGS3_1	1	+	25500	63190547	63311154	24	1185413415145733e110	9559658980104354e43
HiC_scaffold_4	200711528	200713546	RGS4_1	1	+	25500	200711528	200713546	4	140111981783	11065164236
HiC_scaffold_4	200802318	200897351	RGS5_1	1	-	25500	200802318	200897351	5	17274345324216195e3	158164539841
HiC_scaffold_9	34918364	35490069	RGS6_1	1	-	25500	34918364	35490069	15	13778270803610255e55	5689188125110627e19
HiC_scaffold_19	66557531	67057078	RGS7_1	1	-	25500	66557531	67057078	13	12831611314971156e44	7189188110629576e13
HiC_scaffold_12	130914380	131052204	RGS7BP_1	1	-	25500	130914380	131052204	6	1122901573442231e12	8971146128167164
HiC_scaffold_19	44527402	44554707	RGS8_1	1	+	25500	44527402	44554707	4	117842526227127	10462164179
HiC_scaffold_16	47551820	47621962	RGS9_1	1	-	25500	47551820	47621962	15	1899611724129091e54	1971199213489113e20
HiC_scaffold_7	7938486	7939178	RGS9BP_1	1	+	25500	7938486	7939178	2	1577	548116
HiC_scaffold_19	44730509	44786631	RGSL1_1	1	-	25500	44730509	44786631	11	14513844515149427e32	14011912218246432e13
HiC_scaffold_1	68245047	68253077	RHAG_1	1	-	25500	68245047	68253077	6	16683123383466609e3	95137167146143170
HiC_scaffold_25	16155688	16206266	RHBDD1_1	1	-	25500	16155688	16206266	4	1108424870250151	146107137428
HiC_scaffold_22	31120826	31123565	RHBDD2_1	1	-	25500	31120826	31123565	2	12567	404173
HiC_scaffold_58157	19615	21863	RHBDD2_2	1	-	25500	19615	21863	3	11662100	152113149
HiC_scaffold_13	26786322	26790684	RHBDD3_1	1	+	25500	26786322	26790684	4	1207438054187	146380287176
HiC_scaffold_22	65922	72283	RHBDF1_1	1	-	25500	65922	72283	17	15728331002149016e46	416152104749266e31
HiC_scaffold_16	55856858	55865988	RHBDF2_1	1	-	25500	55856858	55865988	18	11516182320862423e52	4161521047492649e32
HiC_scaffold_22	506191	507903	RHBDL1_1	1	+	25500	506191	507903	7	13236129051093128e5	17322115210710462e3
HiC_scaffold_4	65853454	65900334	RHBDL2_1	1	-	25500	65853454	65900334	5	11366133101439584e4	176101110149245
HiC_scaffold_16	14310605	14361422	RHBDL3_1	1	+	25500	14310605	14361422	8	11994325093284209e19	1101732241491101e7
HiC_scaffold_4	182483996	182492857	RHBG_1	1	+	25500	182483996	182492857	8	14536529555477357e12	1911651521461672e8
HiC_scaffold_4	51139304	51159278	RHCE_1	1	-	25500	51139304	51159278	2	119886	12889
HiC_scaffold_15	88891227	88909105	RHCG_1	1	+	25500	88891227	88909105	7	11140213084144514e14	11918214914617013e4
HiC_scaffold_4	51037158	51060516	RHD_1	1	-	25500	51037158	51060516	3	1205423231	125161128
HiC_scaffold_14	60669252	60744672	RHEB_1	1	-	25500	60669252	60744672	8	1745683998561131e17	8983445983627453
HiC_scaffold_3	104056560	104058722	RHEBL1_1	1	-	25500	104056560	104058722	7	12499571212135814e6	89804756836271
HiC_scaffold_19	12931710	12931805	RHEX_1	1	-	25500	12931710	12931805	1	1	95
HiC_scaffold_3	57605701	57607482	RHNO1_1	1	+	25500	57605701	57607482	2	11306	170476
HiC_scaffold_3	53950581	53950748	RHNO1_2	1	-	25500	53950581	53950748	1	1	167
HiC_scaffold_14	31626228	31631291	RHO_1	1	-	25500	31626228	31631291	5	11068145529194704	110236167167359
HiC_scaffold_14	17347818	17355078	RHOA_1	1	+	25500	17347818	17355078	4	1351655657091	152122133170
HiC_scaffold_17	32303191	32303778	RHOB_1	1	+	25500	32303191	32303778	1	1	587
HiC_scaffold_6	33891464	33928667	RHOBTB1_1	1	+	25500	33891464	33928667	9	1549175462166424e23	19110118597411917e9
HiC_scaffold_13	51724107	51738938	RHOBTB2_1	1	-	25500	51724107	51738938	10	11519250783881067e26	21810489146119523e12
HiC_scaffold_12	95952016	95987666	RHOBTB3_1	1	-	25500	95952016	95987666	6	1769010517254213e9	125365110155185280
HiC_scaffold_4	159820824	159823070	RHOC_1	1	-	25500	159820824	159823070	4	1102414402092	177131122155
HiC_scaffold_11	7376705	7386722	RHOD_1	1	-	25500	7376705	7386722	4	166440909887	164134110131
HiC_scaffold_13	8322302	8331571	RHOF_1	1	+	25500	8322302	8331571	3	13589109	9589161
HiC_scaffold_11	71999407	71999979	RHOG_1	1	+	25500	71999407	71999979	1	1	572
HiC_scaffold_27	46666233	46666805	RHOH_1	1	+	25500	46666233	46666805	1	1	572
HiC_scaffold_27	46667784	46668356	RHOH_2	1	+	25500	46667784	46668356	1	1	572
HiC_scaffold_9	44690807	44792688	RHOJ_1	1	-	25500	44690807	44792688	5	19726119572289208e4	13713416456176
HiC_scaffold_16	76807453	76859956	RHOQ_1	1	-	25500	76807453	76859956	5	1567662995172152300	1529816162143
HiC_scaffold_16	14217988	14268357	RHOT1_1	1	+	25500	14217988	14268357	15	12494270675017913e50	9559501101019811e23
HiC_scaffold_22	498929	503350	RHOT2_1	1	+	25500	498929	503350	11	13341279158019344e23	718053113989811e13
HiC_scaffold_9	107788073	107789168	RHOV_1	1	-	25500	107788073	107789168	3	1642890	44356206
HiC_scaffold_9	107795118	107796213	RHOV_2	1	-	25500	107795118	107796213	3	1642890	44356206
HiC_scaffold_21	109417833	109423070	RHPN1_1	1	+	25500	109417833	109423070	8	11134254627823053e12	9865128161200193e6
HiC_scaffold_7	8187663	8246088	RHPN2_1	1	-	25500	8187663	8246088	12	12086030645890916e34	1884714914920012e18
HiC_scaffold_20	126465062	126474442	RIBC1_1	1	-	25500	126465062	126474442	4	117573739280	137203131101
HiC_scaffold_3	189295029	189310468	RIBC2_1	1	+	25500	189295029	189310468	5	1110470731341715200	10480329227164
HiC_scaffold_2	11058289	11125321	RIC1_1	1	+	25500	11058289	11125321	25	11155927275345191e104	1077710114313487e52
HiC_scaffold_11	65213557	65246004	RIC3_1	1	+	25500	65213557	65246004	5	11602318819258404e4	12223386149431
HiC_scaffold_11	2874153	2878007	RIC8A_1	1	-	25500	2874153	2878007	10	14717881000122622e18	11911914614392146e11
HiC_scaffold_3	172350532	172468486	RIC8B_1	1	+	25500	172350532	172468486	9	13520456715727901e26	836089223092146e9
HiC_scaffold_12	155805824	155958343	RICTOR_1	1	+	25500	155805824	155958343	34	17807591281925546e177	4798621286512216e72
HiC_scaffold_25	102422493	102475859	RIF1_1	1	-	25500	102422493	102475859	33	11162238632673474e133	20910715211674136e72
HiC_scaffold_4	176201425	176201502	RIIAD1_1	1	+	25500	176201425	176201502	1	1	77
HiC_scaffold_15	108190304	108192085	RILP_1	1	+	25500	108190304	108192085	5	146366412091669	206113107119113
HiC_scaffold_13	6852451	6896901	RILPL1_1	1	+	25500	6852451	6896901	8	18786200722075325e18	308149119221168e7
HiC_scaffold_13	6913500	6921934	RILPL2_1	1	+	25500	6913500	6921934	3	152118319	311149116
HiC_scaffold_13	1793865	1863698	RIMBP2_1	1	+	25500	1793865	1863698	15	12655627649323119e54	10165110134671152e26
HiC_scaffold_13	21960785	21965530	RIMBP3B_1	1	+	25500	21960785	21965530	8	11045149822272666e12	6293984734041738e7
HiC_scaffold_4	69872614	69904996	RIMKLA_1	1	+	25500	69872614	69904996	5	11885123692291193e4	16123086203485
HiC_scaffold_4	70006576	70009840	RIMKLA_2	1	-	25500	70006576	70009840	2	13062	485203
HiC_scaffold_3	64522280	64561761	RIMKLB_1	1	+	25500	64522280	64561761	6	13259536254369726e9	1732308620040753
HiC_scaffold_1	89410265	89947579	RIMS1_1	1	+	25500	89410265	89947579	34	195291253179313e183	16480212344329434e75
HiC_scaffold_21	71311036	71911551	RIMS2_1	1	+	25500	71311036	71911551	31	17842810115216537e163	14686209308221692e68
HiC_scaffold_4	67735986	67752175	RIMS3_1	1	-	25500	67735986	67752175	6	13875434071869872e5	209137101110143200
HiC_scaffold_8	64688117	64750189	RIMS4_1	1	-	25500	64688117	64750189	6	11596231626191815e6	22113410111013796
HiC_scaffold_11	8006345	8010991	RIN1_1	1	+	25500	8006345	8010991	9	1262452652859187e13	16711368927402992e8
HiC_scaffold_8	20267603	20340530	RIN2_1	1	+	25500	20267603	20340530	13	13337037089406645e44	921641106892864e20
HiC_scaffold_9	13593810	13704498	RIN3_1	1	-	25500	13593810	13704498	13	14754147282675337e44	27216113430532014e19
HiC_scaffold_26	3625763	3642671	RINL_1	1	-	25500	3625763	3642671	6	13036841438273815e3	14912832027274160
HiC_scaffold_10	108760097	108783003	RINT1_1	1	+	25500	108760097	108783003	13	14938106261107607e43	17624217315215515e22
HiC_scaffold_1	4882590	4900428	RIOK1_1	1	-	25500	4882590	4900428	10	1153627654097613e23	1555011968104101e9
HiC_scaffold_38578	1199	1267	RIOK1_2	1	+	25500	1199	1267	1	1	68
HiC_scaffold_12	94120312	94143508	RIOK2_1	1	+	25500	94120312	94143508	10	1436856256422948e26	9813711317689192e11
HiC_scaffold_26	90853347	90870158	RIOK3_1	1	-	25500	90853347	90870158	12	11038195321353504e34	9510489681671911e17
HiC_scaffold_9	33937243	33939201	RIOX1_1	1	-	25500	33937243	33939201	4	1145016391831	144256188128
HiC_scaffold_15	8114755	8144217	RIOX2_1	1	+	25500	8114755	8144217	8	1618978641381117e18	42512512898101155e5
HiC_scaffold_1	11306159	11341510	RIPK1_1	1	-	25500	11306159	11341510	7	16651260682807127e13	26028465227134153e3
HiC_scaffold_21	56592078	56622498	RIPK2_1	1	+	25500	56592078	56622498	8	16281949812106143e17	17315515215850158e5
HiC_scaffold_23	57786444	57817777	RIPK4_1	1	-	25500	57786444	57817777	8	14311779787871109e16	11182391131644713e7
HiC_scaffold_57947	56	8346	RIPOR1_1	1	-	25500	56	8346	21	1174522939121417e62	8319715816113415e41
HiC_scaffold_1	36474331	36820036	RIPOR2_1	1	-	25500	36474331	36820036	24	12187601413509167e98	9889712031581587e45
HiC_scaffold_8	70175969	70207512	RIPOR3_1	1	-	25500	70175969	70207512	18	13227391049545667e63	9220315815813709e34
HiC_scaffold_20	55520346	55520501	RIPPLY1_1	1	+	25500	55520346	55520501	1	1	155
HiC_scaffold_1	101921634	101921774	RIPPLY2_1	1	+	25500	101921634	101921774	1	1	140
HiC_scaffold_23	49513956	49514066	RIPPLY3_1	1	+	25500	49513956	49514066	1	1	110
HiC_scaffold_48	19441	19551	RIPPLY3_2	1	-	25500	19441	19551	1	1	110
HiC_scaffold_4	181967308	181972522	RIT1_1	1	-	25500	181967308	181972522	5	11627204348915112	2271917456104
HiC_scaffold_26	64327133	64784273	RIT2_1	1	+	25500	64327133	64784273	5	11223531802552514e8	985989195224
HiC_scaffold_13	11406687	11407727	RITA1_1	1	+	25500	11406687	11407727	2	1535	164506
HiC_scaffold_15	89182641	89193332	RLBP1_1	1	+	25500	89182641	89193332	6	12207396389251008e6	128203179152116160
HiC_scaffold_4	67185731	67292108	RLF_1	1	+	25500	67185731	67292108	11	15166853158548507e38	21515580131203144e17
HiC_scaffold_20	106675937	106680524	RLIM_1	1	+	25500	106675937	106680524	4	1155530204223	167831151365
HiC_scaffold_20	153185954	153189736	RLIM_2	1	-	25500	153185954	153189736	2	13595	251188
HiC_scaffold_4	19003035	19004711	RLN3_1	1	+	25500	19003035	19004711	2	11441	188236
HiC_scaffold_26	90819865	90839444	RMC1_1	1	-	25500	90819865	90839444	17	11093140415742016e54	7722568107741193e27
HiC_scaffold_21	52949511	52970789	RMDN1_1	1	-	25500	52949511	52970789	7	13889615284481013e11	14083568916186116
HiC_scaffold_16	87604309	87711699	RMDN2_1	1	-	25500	87604309	87711699	4	11235748320106966	9883185425
HiC_scaffold_9	107627453	107642585	RMDN3_1	1	-	25500	107627453	107642585	10	12159111161552357e21	8056837411312511e10
HiC_scaffold_2	106654602	106656470	RMI1_1	1	+	25500	106654602	106656470	2	11387	1298482
HiC_scaffold_22	10331830	10338536	RMI2_1	1	+	25500	10331830	10338536	2	16561	287146
HiC_scaffold_1	177005576	177050072	RMND1_1	1	-	25500	177005576	177050072	8	16414102411243819e18	11912571113101771e5
HiC_scaffold_18	55910886	55978817	RMND5A_1	1	+	25500	55910886	55978817	9	12862943906453765e24	14014313110416415e9
HiC_scaffold_23	63861075	63875210	RMND5B_1	1	-	25500	63861075	63875210	9	11423881612262628e15	59155104164161115e9
HiC_scaffold_9	94798302	94798946	RNASE10_1	1	-	25500	94798302	94798946	2	1544	404101
HiC_scaffold_9	94725790	94726068	RNASE12_1	1	+	25500	94725790	94726068	1	1	278
HiC_scaffold_9	93846630	93847076	RNASE13_1	1	+	25500	93846630	93847076	2	1100	44347
HiC_scaffold_9	94180366	94180803	RNASE4_1	1	-	25500	94180366	94180803	1	1	437
HiC_scaffold_9	94036093	94036527	RNASE6_1	1	-	25500	94036093	94036527	1	1	434
HiC_scaffold_9	93826991	93827425	RNASE7_1	1	-	25500	93826991	93827425	1	1	434
HiC_scaffold_17	11839508	11850422	RNASEH1_1	1	-	25500	11839508	11850422	6	11171268645429599e5	741258310711674
HiC_scaffold_58836	16138	19910	RNASEH2A_1	1	+	25500	16138	19910	7	13035577652380261e5	12571718014686124
HiC_scaffold_24	2559483	2664090	RNASEH2B_1	1	+	25500	2559483	2664090	6	18738464608689913e10	110116748080104
HiC_scaffold_11	8589411	8590171	RNASEH2C_1	1	+	25500	8589411	8590171	2	1636	173125
HiC_scaffold_15	118581535	118582947	RNASEK_1	1	+	25500	118581535	118582947	3	17911276	11677137
HiC_scaffold_19	44666297	44692402	RNASEL_1	1	+	25500	44666297	44692402	6	150879461783425e8	46766295200119120
HiC_scaffold_3	103866559	103872528	RND1_1	1	-	25500	103866559	103872528	5	11247224249915848	24513111086122
HiC_scaffold_16	38835960	38838699	RND2_1	1	+	25500	38835960	38838699	5	1566142321892531	10186110131209
HiC_scaffold_25	103787741	103806545	RND3_1	1	+	25500	103787741	103806545	5	1671125941641818e3	14986110131251
HiC_scaffold_13	18475205	18512557	RNF10_1	1	+	25500	18475205	18512557	16	1109682225624467e60	15520019789182143e28
HiC_scaffold_18	55784123	55809933	RNF103_1	1	-	25500	55784123	55809933	4	172802211925590	1574113143221
HiC_scaffold_4	79563629	79614944	RNF11_1	1	+	25500	79563629	79614944	3	14569051149	122170167
HiC_scaffold_15	61728229	61782199	RNF111_1	1	+	25500	61728229	61782199	13	1164521850429471e45	8781251643171651e19
HiC_scaffold_23	77957923	77961552	RNF112_1	1	-	25500	77957923	77961552	7	15619381660239329e6	4707112556104208e3
HiC_scaffold_20	37553869	37554891	RNF113A_1	1	+	25500	37553869	37554891	1	1	1022
HiC_scaffold_8	69567366	69581564	RNF114_1	1	+	25500	69567366	69581564	5	155297154751014080	110149104119107
HiC_scaffold_4	171665188	171741994	RNF115_1	1	-	25500	171665188	171741994	6	11001407051011816e6	1281169268122101
HiC_scaffold_11	72247400	72344738	RNF121_1	1	+	25500	72247400	72344738	10	14162444567483473e29	623514614615211e13
HiC_scaffold_13	68382505	68395343	RNF122_1	1	+	25500	68382505	68395343	4	198061237412729	1555083110
HiC_scaffold_14	17052778	17078012	RNF123_1	1	-	25500	17052778	17078012	37	11703676484257457e149	8386891378377187e73
HiC_scaffold_26	78676868	78708988	RNF125_1	1	-	25500	78676868	78708988	6	1196844807399112e7	831079286152164
HiC_scaffold_4	725444	728186	RNF126_1	1	-	25500	725444	728186	7	16189221351151922e6	13411695655625764
HiC_scaffold_20	55645475	55710292	RNF128_1	1	-	25500	55645475	55710292	7	1559966887797899e11	128164958074245470
HiC_scaffold_5	65836078	65904642	RNF13_1	1	+	25500	65836078	65904642	9	1641423822367404e24	11380125958610493e5
HiC_scaffold_27	28835124	28835495	RNF130_1	1	+	25500	28835124	28835495	2	1163	86209
HiC_scaffold_23	73788612	74013346	RNF130_2	1	+	25500	73788612	74013346	9	17088997488139669e30	24519425171839515e6
HiC_scaffold_16	14175494	14176006	RNF135_1	1	+	25500	14175494	14176006	1	1	512
HiC_scaffold_23	53808490	53808984	RNF138_1	1	-	25500	53808490	53808984	2	1289	257206
HiC_scaffold_26	78613332	78646059	RNF138_2	1	-	25500	78613332	78646059	7	11591358244137894e9	6510711356116162e3
HiC_scaffold_21	92185660	92211125	RNF139_1	1	+	25500	92185660	92211125	2	123679	1791787
HiC_scaffold_20	19822741	19822854	RNF14_1	1	+	25500	19822741	19822854	1	1	113
HiC_scaffold_12	41212311	41231345	RNF14_2	1	-	25500	41212311	41231345	5	11271913615176352e4	131239521155155
HiC_scaffold_11	62791468	62820695	RNF141_1	1	+	25500	62791468	62820695	5	16410147301988127e3	143107179110146
HiC_scaffold_17	15600886	15641655	RNF144A_1	1	+	25500	15600886	15641655	6	12109221361301886e9	1341045920614998
HiC_scaffold_1	27698387	27772994	RNF144B_1	1	+	25500	27698387	27772994	7	12430142743632807e14	1641045920014686200
HiC_scaffold_12	18835611	18931388	RNF145_1	1	+	25500	18835611	18931388	10	13345657166625987e29	18210792233176139e12
HiC_scaffold_1	149669465	149670523	RNF146_1	1	+	25500	149669465	149670523	1	1	1058
HiC_scaffold_18	27577142	27607497	RNF149_1	1	-	25500	27577142	27607497	4	120721024929931	9583251425
HiC_scaffold_27	169040949	169384463	RNF150_1	1	-	25500	169040949	169384463	8	1445204973177035e23	11321210177742484e5
HiC_scaffold_22	1438486	1440159	RNF151_1	1	+	25500	1438486	1440159	3	15451267	14398407
HiC_scaffold_26	43992891	43993499	RNF152_1	1	+	25500	43992891	43993499	1	1	608
HiC_scaffold_16	55535058	55621062	RNF157_1	1	-	25500	55535058	55621062	16	13162321636326477e53	1223844113107203e25
HiC_scaffold_26	60203445	60318982	RNF165_1	1	-	25500	60203445	60318982	9	15882889329552972e20	11610495104128476e7
HiC_scaffold_7	48160950	48166997	RNF166_1	1	-	25500	48160950	48166997	6	19891366207135724e3	62119119107155160
HiC_scaffold_15	117989842	117992998	RNF167_1	1	-	25500	117989842	117992998	10	11543371006123212e18	11695808610492861e6
HiC_scaffold_23	19129719	19180735	RNF168_1	1	+	25500	19129719	19180735	5	12120223402504456e4	30271182431137
HiC_scaffold_20	151884563	151884865	RNF168_2	1	+	25500	151884563	151884865	1	1	302
HiC_scaffold_17907	1009	1311	RNF168_3	1	-	25500	1009	1311	1	1	302
HiC_scaffold_11	75113637	75228549	RNF169_1	1	+	25500	75113637	75228549	4	18056486145113728	2781431191181
HiC_scaffold_5	32233007	32491442	RNF17_1	1	+	25500	32233007	32491442	21	15790558985639382e100	10419414917014019e45
HiC_scaffold_13	58355279	58379240	RNF170_1	1	+	25500	58355279	58379240	5	1524292461962623700	13474113110266
HiC_scaffold_27	179726464	179795882	RNF175_1	1	+	25500	179726464	179795882	6	14963754552598175e9	14011011613495116
HiC_scaffold_12	131160880	131391468	RNF180_1	1	-	25500	131160880	131391468	6	13568752242194638e12	19712522495671132
HiC_scaffold_18	54638612	54639968	RNF181_1	1	+	25500	54638612	54639968	4	172610051274	8313411083
HiC_scaffold_1	21359076	21359804	RNF182_1	1	+	25500	21359076	21359804	1	1	728
HiC_scaffold_2	62997850	62998425	RNF183_1	1	+	25500	62997850	62998425	2	1403	362173
HiC_scaffold_13	24136476	24142098	RNF185_1	1	-	25500	24136476	24142098	3	114655450	71113173
HiC_scaffold_59333	46681	49034	RNF185_2	1	-	25500	46681	49034	2	12241	98113
HiC_scaffold_4	45122822	45123427	RNF186_1	1	-	25500	45122822	45123427	1	1	605
HiC_scaffold_23	47046422	47050789	RNF187_1	1	+	25500	47046422	47050789	3	116124147	37792221
HiC_scaffold_21	67935045	67960112	RNF19A_1	1	-	25500	67935045	67960112	9	11576291861856882e19	6861462121611161e11
HiC_scaffold_4	58773794	58796011	RNF19B_1	1	-	25500	58773794	58796011	11	13461122444655397e26	3231281312061401e17
HiC_scaffold_19	41622999	41634655	RNF2_1	1	-	25500	41622999	41634655	6	13951573493557092e4	9817327221216186
HiC_scaffold_2	49894136	49928817	RNF20_1	1	+	25500	49894136	49928817	19	1603663156614099e72	1281641491821191e40
HiC_scaffold_4	31106240	31112724	RNF207_1	1	+	25500	31106240	31112724	12	1797200422632416e28	19112214677741226e14
HiC_scaffold_2	969736	970521	RNF208_1	1	+	25500	969736	970521	2	1145	140641
HiC_scaffold_27	6183328	6213831	RNF212_1	1	+	25500	6183328	6213831	2	130445	9859
HiC_scaffold_9	90462485	90471215	RNF212B_1	1	-	25500	90462485	90471215	4	1633767658633	59775398
HiC_scaffold_16	59102865	59200547	RNF213_1	1	+	25500	59102865	59200547	40	11658623888552807e176	10486149568317042e98
HiC_scaffold_11	127266939	127317817	RNF214_1	1	+	25500	127266939	127317817	14	15827107855101986e44	44505121401379884e17
HiC_scaffold_13	25223297	25228749	RNF215_1	1	+	25500	25223297	25228749	7	16197721288477445e6	1407486152119143200
HiC_scaffold_22	38547533	38723108	RNF216_1	1	-	25500	38547533	38723108	16	11206199333191114e70	3176822195801431e26
HiC_scaffold_1	146908079	147093642	RNF217_1	1	+	25500	146908079	147093642	8	17660114168215974e19	474912722361642e6
HiC_scaffold_24	57026438	57075599	RNF219_1	1	-	25500	57026438	57075599	7	11198234582720227e13	1154290892489213700
HiC_scaffold_4	72079457	72378441	RNF220_1	1	+	25500	72079457	72378441	14	1251342270787275e63	6261284710141411e17
HiC_scaffold_15	120299595	120300254	RNF222_1	1	-	25500	120299595	120300254	1	1	659
HiC_scaffold_4	25222161	25222808	RNF223_1	1	-	25500	25222161	25222808	2	1253	140395
HiC_scaffold_2	961383	961742	RNF224_1	1	-	25500	961383	961742	2	1109	71251
HiC_scaffold_26	25074261	25074446	RNF225_1	1	+	25500	25074261	25074446	1	1	185
HiC_scaffold_15	119638186	119638716	RNF227_1	1	-	25500	119638186	119638716	2	1181	152350
HiC_scaffold_8	45656103	45675172	RNF24_1	1	+	25500	45656103	45675172	4	1106031811018936	1404780134
HiC_scaffold_25	26163225	26167541	RNF25_1	1	+	25500	26163225	26167541	10	13235062311247937e18	6810165681258914e9
HiC_scaffold_11	129756678	129757967	RNF26_1	1	+	25500	129756678	129757967	1	1	1289
HiC_scaffold_9	88936404	88946368	RNF31_1	1	-	25500	88936404	88946368	19	1152610164120162e55	59158951131191174e35
HiC_scaffold_14	69921429	69985655	RNF32_1	1	+	25500	69921429	69985655	6	11361217730074306e7	128116155134110160
HiC_scaffold_26	70057153	70057389	RNF34_1	1	+	25500	70057153	70057389	1	1	236
HiC_scaffold_26	70058875	70059111	RNF34_2	1	+	25500	70058875	70059111	1	1	236
HiC_scaffold_13	8618094	8629709	RNF34_3	1	-	25500	8618094	8629709	5	149267029972311400	230185197413215
HiC_scaffold_2	43310042	43369242	RNF38_1	1	-	25500	43310042	43369242	11	13108547810064113e32	5998122831071612e14
HiC_scaffold_1	44555015	44559552	RNF39_1	1	-	25500	44555015	44559552	3	11874122	179383416
HiC_scaffold_27	4383738	4400325	RNF4_1	1	-	25500	4383738	4400325	5	167712811410116450	1465015880128
HiC_scaffold_22	27015159	27025794	RNF40_1	1	+	25500	27015159	27025794	19	14917891585234522e55	13116414320312211e39
HiC_scaffold_3	112574435	112581085	RNF41_1	1	-	25500	112574435	112581085	5	11156165824786560	34710413427592
HiC_scaffold_16	23777901	23858317	RNF43_1	1	+	25500	23777901	23858317	10	16247171110712957e29	2481257113410416e13
HiC_scaffold_23	65854050	65856940	RNF44_1	1	+	25500	65854050	65856940	9	1274786125615222e15	10119717017315886e7
HiC_scaffold_5	29990167	29996224	RNF6_1	1	-	25500	29990167	29996224	3	113365864	1283425194
HiC_scaffold_5	57850764	57857866	RNF7_1	1	+	25500	57850764	57857866	3	151866987	17347116
HiC_scaffold_1	54383026	54428957	RNF8_1	1	+	25500	54383026	54428957	7	11543632447328493e14	11012839820125104e3
HiC_scaffold_16	22177167	22186469	RNFT1_1	1	+	25500	22177167	22186469	6	16013540524084281e3	4288015515898134
HiC_scaffold_13	14768252	14848035	RNFT2_1	1	+	25500	14768252	14848035	11	15112524454098756e30	59110161188779825e12
HiC_scaffold_1	106615340	106968167	RNGTT_1	1	-	25500	106615340	106968167	16	11572668261318616e71	1611226510168162e26
HiC_scaffold_11	2546939	2551943	RNH1_1	1	+	25500	2546939	2551943	2	14835	179170
HiC_scaffold_6	47543068	47943293	RNLS_1	1	-	25500	47543068	47943293	5	12879469805398466e6	143173176143119
HiC_scaffold_21	9902783	9925336	RNMT_1	1	+	25500	9902783	9925336	7	11250779696741175e11	13112559179161117e3
HiC_scaffold_4	147803026	147830368	RNPC3_1	1	+	25500	147803026	147830368	11	1268010801134751e34	19144861106514016e12
HiC_scaffold_19	18851404	18876295	RNPEP_1	1	-	25500	18851404	18876295	10	11515298553148177e25	14013422411611027e13
HiC_scaffold_25	2527461	2536396	RNPEPL1_1	1	-	25500	2527461	2536396	10	12244325837243992e20	15223010711311323e13
HiC_scaffold_22	1675325	1679281	RNPS1_1	1	-	25500	1675325	1679281	6	16852040266530163e3	98140155101194160
HiC_scaffold_15	29288713	29968290	ROBO1_1	1	+	25500	29288713	29968290	27	12693135085655401e140	8332615511614013e62
HiC_scaffold_15	31099061	31859587	ROBO2_1	1	-	25500	31099061	31859587	25	11010512652233735e117	2001761792032601e57
HiC_scaffold_18	18706117	18722127	ROBO3_1	1	-	25500	18706117	18722127	25	166510381817218e87	1821611312151372e57
HiC_scaffold_18	18689901	18700523	ROBO4_1	1	+	25500	18689901	18700523	15	15718981701193333e39	32915811313122103e27
HiC_scaffold_26	105306153	105417762	ROCK1_1	1	+	25500	105306153	105417762	26	16984899580682694e108	9813717386143138e51
HiC_scaffold_17	20726612	20869159	ROCK2_1	1	-	25500	20726612	20869159	27	12972312279635096e106	21226374867116717e54
HiC_scaffold_22	4080157	4086372	ROGDI_1	1	-	25500	4080157	4086372	10	13265436711167258e17	3812547113989865e6
HiC_scaffold_11	11616234	11617734	ROM1_1	1	-	25500	11616234	11617734	3	1278917	170246584
HiC_scaffold_59707	19071	20070	ROMO1_1	1	-	25500	19071	20070	2	1872	107128
HiC_scaffold_23	22452726	22462852	ROPN1B_1	1	+	25500	22452726	22462852	5	144764755860810050	13111316417662
HiC_scaffold_12	200277549	200293442	ROPN1L_1	1	+	25500	200277549	200293442	4	17691005315721	131119164173
HiC_scaffold_4	94960135	95475351	ROR1_1	1	+	25500	94960135	95475351	7	13547904703824733e20	8329012531724221e5
HiC_scaffold_2	120380949	120445534	ROR2_1	1	-	25500	120380949	120445534	6	15913110471305029e8	1367185245314122500
HiC_scaffold_15	63124405	63170942	RORA_1	1	-	25500	63124405	63170942	9	1219548821135012e23	16111311010713114e10
HiC_scaffold_2	94311418	94387117	RORB_1	1	+	25500	94311418	94387117	9	1575415337495715e24	861404011191341e11
HiC_scaffold_4	176321543	176331222	RORC_1	1	-	25500	176321543	176331222	9	13638512554135716e16	1551041101071311e10
HiC_scaffold_1	138638448	138771726	ROS1_1	1	-	25500	138638448	138771726	38	19744288323015346e177	3051641341495685e90
HiC_scaffold_21	13491173	13800152	RP1_1	1	+	25500	13491173	13800152	34	11607520654675547e138	2301732454492203e78
HiC_scaffold_13	40386749	40407077	RP1L1_1	1	+	25500	40386749	40407077	8	11402116178164808e19	6081432665941038e6
HiC_scaffold_20	132401485	132419495	RP2_1	1	-	25500	132401485	132419495	3	1853617346	86113665
HiC_scaffold_15	107943725	108017073	RPA1_1	1	-	25500	107943725	108017073	13	14159793910301125e42	8610717912814914e19
HiC_scaffold_4	53171492	53191807	RPA2_1	1	-	25500	53171492	53191807	7	11173102331107712e13	809812571113101e3
HiC_scaffold_10	82269324	82272067	RPA3_1	1	+	25500	82269324	82272067	2	12637	98107
HiC_scaffold_20	70450602	70451235	RPA4_1	1	-	25500	70450602	70451235	4	1115229446	7756203188
HiC_scaffold_15	117409749	117415218	RPAIN_1	1	-	25500	117409749	117415218	5	11236145540925390	1466211316780
HiC_scaffold_9	108581847	108596070	RPAP1_1	1	-	25500	108581847	108596070	19	12464392160347642e58	14659180752143189e38
HiC_scaffold_3	102410959	102440894	RPAP3_1	1	-	25500	102410959	102440894	13	12626320442686132e37	7198981859883105e17
HiC_scaffold_25	36119646	36133627	RPE_1	1	-	25500	36119646	36133627	6	127473251373888e7	1198613414077122
HiC_scaffold_4	100501925	100522105	RPE65_1	1	-	25500	100501925	100522105	13	11536175519468371e39	14911095113128146e19
HiC_scaffold_4	121874353	121891595	RPF1_1	1	+	25500	121874353	121891595	6	14610100201089518e8	167929215280128
HiC_scaffold_1	131597924	131655627	RPF2_1	1	+	25500	131597924	131655627	8	11193620589216111e19	13138807798104144e3
HiC_scaffold_20	146624990	146638121	RPGR_1	1	+	25500	146624990	146638121	6	11104336554308112e5	1287756161149152
HiC_scaffold_20	147064477	147099737	RPGR_2	1	-	25500	147064477	147099737	7	1571116287184833e14	41921491585992130
HiC_scaffold_20	148877856	148911668	RPGR_3	1	-	25500	148877856	148911668	5	12275627627303682e4	6515214915859
HiC_scaffold_9	93416348	93468223	RPGRIP1_1	1	-	25500	93416348	93468223	12	11861151282887632e38	10712518834114646e19
HiC_scaffold_7	13176365	13290862	RPGRIP1L_1	1	-	25500	13176365	13290862	21	12116937116161409e85	11013780188958915e40
HiC_scaffold_13	11157005	11188156	RPH3A_1	1	+	25500	11157005	11188156	14	1342963969703121e47	12817011089125776e19
HiC_scaffold_15	108565044	108661612	RPH3AL_1	1	-	25500	108565044	108661612	4	1892199308396492	17312814377
HiC_scaffold_18	53742638	53778828	RPIA_1	1	-	25500	53742638	53778828	9	15352763085221216e21	9598146626562597e4
HiC_scaffold_9	69822070	69822208	RPLP0_1	1	+	25500	69822070	69822208	2	156	5383
HiC_scaffold_20	26547822	26547896	RPLP0_2	1	-	25500	26547822	26547896	1	1	74
HiC_scaffold_1	155782052	155782347	RPLP0_3	1	+	25500	155782052	155782347	2	187	83209
HiC_scaffold_24	33729913	33730051	RPLP0_4	1	-	25500	33729913	33730051	2	186	8353
HiC_scaffold_7130	3561	3699	RPLP0_5	1	-	25500	3561	3699	2	186	8353
HiC_scaffold_15	72084568	72086648	RPLP1_1	1	+	25500	72084568	72086648	4	158616591991	717411690
HiC_scaffold_11	2219276	2221484	RPLP2_1	1	-	25500	2219276	2221484	4	118311002087	749847122
HiC_scaffold_14	28273138	28294046	RPN1_1	1	-	25500	28273138	28294046	10	11428405844525756e24	17924511913710115e12
HiC_scaffold_8	56478824	56540817	RPN2_1	1	+	25500	56478824	56540817	14	11722917875222728e49	2009517674134175e21
HiC_scaffold_14	8662038	8668036	RPP14_1	1	-	25500	8662038	8668036	3	15205913	508086
HiC_scaffold_1	45437919	45438029	RPP21_1	1	+	25500	45437919	45438029	1	1	110
HiC_scaffold_1	42315992	42317334	RPP21_2	1	-	25500	42315992	42317334	4	193711121248	12510710795
HiC_scaffold_1	42324746	42326088	RPP21_3	1	-	25500	42324746	42326088	4	193711151281	12511010462
HiC_scaffold_15	77404564	77405151	RPP25_1	1	-	25500	77404564	77405151	1	1	587
HiC_scaffold_2	41664442	41664930	RPP25L_1	1	-	25500	41664442	41664930	1	1	488
HiC_scaffold_6	51158696	51179500	RPP30_1	1	+	25500	51158696	51179500	6	1236327711093419e8	8056748611677
HiC_scaffold_3	37515505	37516356	RPP38_1	1	-	25500	37515505	37516356	3	194658	89533194
HiC_scaffold_1	8399612	8431758	RPP40_1	1	+	25500	8399612	8431758	5	12282219442256134e3	1221439298194
HiC_scaffold_26	73734690	73835550	RPRD1A_1	1	+	25500	73734690	73835550	7	15015153218534113e15	14912810795125176e3
HiC_scaffold_8	57327845	57390337	RPRD1B_1	1	+	25500	57327845	57390337	6	11590426211317203e9	155134107125176130
HiC_scaffold_4	174779690	174893901	RPRD2_1	1	+	25500	174779690	174893901	15	15742588099890403e62	2031281017450126e29
HiC_scaffold_25	100127576	100127902	RPRM_1	1	+	25500	100127576	100127902	1	1	326
HiC_scaffold_16	41041131	41041436	RPRML_1	1	+	25500	41041131	41041436	1	1	305
HiC_scaffold_16	139676575	139680881	RPSA_1	1	+	25500	139676575	139680881	6	11291254734033635e4	13113124812815898
HiC_scaffold_4	176819333	176822673	RPTN_1	1	-	25500	176819333	176822673	5	1859169621043210	425611182170131
HiC_scaffold_16	59302437	59680907	RPTOR_1	1	+	25500	59302437	59680907	34	17349999925173106e180	1611048315814617e76
HiC_scaffold_22	590099	591907	RPUSD1_1	1	-	25500	590099	591907	5	176895111561630	27510192137179
HiC_scaffold_9	107448459	107452279	RPUSD2_1	1	+	25500	107448459	107452279	4	1210830873660	386293542161
HiC_scaffold_14	35127977	35132725	RPUSD3_1	1	+	25500	35127977	35132725	5	118849832444567	9883122137182
HiC_scaffold_18	16763047	16771492	RPUSD4_1	1	+	25500	16763047	16771492	6	11380674669137632e4	1642039214398200
HiC_scaffold_7	26357604	26360329	RRAD_1	1	-	25500	26357604	26360329	5	11211154423612684	2752067132041
HiC_scaffold_2	25696100	25697038	RRAGA_1	1	+	25500	25696100	25697038	1	1	938
HiC_scaffold_20	123472122	123537652	RRAGB_1	1	-	25500	123472122	123537652	10	11011534826233281e27	8612283122952187e7
HiC_scaffold_4	65809144	65831429	RRAGC_1	1	-	25500	65809144	65831429	7	11103714776167953e14	14914614311620018e4
HiC_scaffold_1	107297517	107343758	RRAGD_1	1	-	25500	107297517	107343758	7	15005112281284515e13	14914614311619727e3
HiC_scaffold_26	13928352	13934332	RRAS_1	1	+	25500	13928352	13934332	6	12263246930245301e4	149899810711974
HiC_scaffold_11	58521290	58590132	RRAS2_1	1	+	25500	58521290	58590132	6	16065861813621278e9	110899810711983
HiC_scaffold_8	16981026	17043581	RRBP1_1	1	-	25500	16981026	17043581	17	11207201831603795e57	14386101839571932e29
HiC_scaffold_1	5108707	5189042	RREB1_1	1	-	25500	5108707	5189042	20	11031496183821865e74	9592152597719494e37
HiC_scaffold_27	128740675	128756213	RRH_1	1	-	25500	128740675	128756213	6	12072683510144122e7	11017917056194104
HiC_scaffold_11	71698243	71727503	RRM1_1	1	-	25500	71698243	71727503	18	18802186362167083e62	1851919513177212e31
HiC_scaffold_17	19236941	19243030	RRM2_1	1	+	25500	19236941	19243030	8	12538484154436557e10	14011613195134105e6
HiC_scaffold_21	69988189	70010251	RRM2B_1	1	-	25500	69988189	70010251	8	12985451213075153e17	14911610113495134e6
HiC_scaffold_22	13679596	13704121	RRN3_1	1	+	25500	13679596	13704121	14	1448446785406583e45	10492125536268135e20
HiC_scaffold_4	182793405	182807274	RRNAD1_1	1	+	25500	182793405	182807274	8	11042810713113979e19	11012219459152493e6
HiC_scaffold_23	40960155	41017532	RRP1_1	1	+	25500	40960155	41017532	7	12481497712987135e12	13183831286295100
HiC_scaffold_6	58879356	58914121	RRP12_1	1	-	25500	58879356	58914121	33	11200163230965086e132	9880687112817607e68
HiC_scaffold_19	81215822	81234251	RRP15_1	1	-	25500	81215822	81234251	3	11559018326	113200104
HiC_scaffold_2	104463064	104463429	RRP15_2	1	+	25500	104463064	104463429	2	1184	146182
HiC_scaffold_23	40804497	40831473	RRP1B_1	1	+	25500	40804497	40831473	8	1773710888115241e19	12883865913112265e3
HiC_scaffold_1	60999884	61001569	RRP36_1	1	+	25500	60999884	61001569	6	128242486010361570	1466510474119131
HiC_scaffold_3	185616734	185623679	RRP7A_1	1	-	25500	185616734	185623679	5	11319192023846796	8019795110149
HiC_scaffold_11	67326774	67329019	RRP8_1	1	+	25500	67326774	67329019	5	1748129118122130	19745513495116
HiC_scaffold_14	15272126	15279352	RRP9_1	1	+	25500	15272126	15279352	13	1294833653761449e33	8686681251229212e15
HiC_scaffold_21	29294967	29296061	RRS1_1	1	+	25500	29294967	29296061	1	1	1094
HiC_scaffold_20	175111666	175125995	RS1_1	1	+	25500	175111666	175125995	4	1104371164114181	101146194149
HiC_scaffold_16	32290205	32295843	RSAD1_1	1	-	25500	32290205	32295843	6	12581313214551785e3	113104149368203120
HiC_scaffold_17	15446317	15465626	RSAD2_1	1	+	25500	15446317	15465626	6	11817997106501233e6	122158161230149150
HiC_scaffold_4	161026387	161075218	RSBN1_1	1	-	25500	161026387	161075218	9	11481243218912413e20	13732010417014014e9
HiC_scaffold_10	105366392	105423982	RSBN1L_1	1	-	25500	105366392	105423982	10	18272838078312998e21	6856010417014014e12
HiC_scaffold_4	41334421	41335941	RSC1A1_1	1	+	25500	41334421	41335941	6	13043736648891360	29032263164464160
HiC_scaffold_11	78315449	78482166	RSF1_1	1	-	25500	78315449	78482166	18	14842092107791264e68	4648618821820966e32
HiC_scaffold_4	41852796	41855467	RSG1_1	1	-	25500	41852796	41855467	5	147193119362562	233137122152110
HiC_scaffold_22	10815571	10815720	RSL1D1_1	1	-	25500	10815571	10815720	1	1	149
HiC_scaffold_15	58625637	58640745	RSL24D1_1	1	-	25500	58625637	58640745	5	113031903845215040	65865612880
HiC_scaffold_23	58881453	58895072	RSPH1_1	1	-	25500	58881453	58895072	6	18246148708513292e5	926813789107110
HiC_scaffold_13	33861933	33928613	RSPH14_1	1	-	25500	33861933	33928613	4	14246505466484	161137104197
HiC_scaffold_1	185636345	185668515	RSPH3_1	1	-	25500	185636345	185668515	6	1195140405763208e7	16120314613786104
HiC_scaffold_1	138066435	138079065	RSPH4A_1	1	+	25500	138066435	138079065	6	12262183799611258e5	146386233740119230
HiC_scaffold_26	10703929	10718054	RSPH6A_1	1	-	25500	10703929	10718054	8	14539576774217955e15	2351191465302272e7
HiC_scaffold_1	61567175	61581553	RSPH9_1	1	+	25500	61567175	61581553	5	140886629719514220	224161125146158
HiC_scaffold_4	64417185	64435085	RSPO1_1	1	-	25500	64417185	64435085	4	1862305117851	19414318850
HiC_scaffold_21	75575178	75764149	RSPO2_1	1	-	25500	75575178	75764149	5	16563867957944302e5	11318814018892
HiC_scaffold_1	149430697	149545652	RSPO3_1	1	+	25500	149430697	149545652	4	14191150173114800	95143197155
HiC_scaffold_8	49829993	49838749	RSPO4_1	1	+	25500	49829993	49838749	4	188036408671	18814018286
HiC_scaffold_7	16911882	16947705	RSPRY1_1	1	+	25500	16911882	16947705	15	1109703183131119e51	104236501131256e26
HiC_scaffold_18	55946646	55947380	RSRC1_1	1	+	25500	55946646	55947380	2	1370	356365
HiC_scaffold_5	73107248	73436065	RSRC1_2	1	+	25500	73107248	73436065	6	1823718401958453e11	1911251405011389
HiC_scaffold_13	7645131	7666772	RSRC2_1	1	+	25500	7645131	7666772	7	13433484818060195e12	1551852067723389200
HiC_scaffold_4	50970299	50972778	RSRP1_1	1	-	25500	50970299	50972778	3	119592424	14634156
HiC_scaffold_3	35243490	35504848	RSU1_1	1	+	25500	35243490	35504848	8	13316269218772656e21	10747119116801132e4
HiC_scaffold_4	143581170	143606539	RTCA_1	1	+	25500	143581170	143606539	9	11332424317811196e22	9814612256143123e7
HiC_scaffold_3	173597687	173619680	RTCB_1	1	-	25500	173597687	173619680	11	11742328441984901e29	10411911318817317e12
HiC_scaffold_9	108460847	108549746	RTF1_1	1	+	25500	108460847	108549746	17	11273744439472265e64	19711014620611604e28
HiC_scaffold_18	68301301	68318584	RTKN_1	1	+	25500	68301301	68318584	11	11001412180123263e34	11020053116194923e14
HiC_scaffold_6	32102825	32190851	RTKN2_1	1	+	25500	32102825	32190851	11	12912440023449028e34	19456561131919805e13
HiC_scaffold_9	7283133	7286912	RTL1_1	1	-	25500	7283133	7286912	4	181419753352	45511541316428
HiC_scaffold_20	102115548	102115646	RTL3_1	1	+	25500	102115548	102115646	1	1	98
HiC_scaffold_20	48082470	48082823	RTL4_1	1	-	25500	48082470	48082823	2	1199	173155
HiC_scaffold_3	188102377	188103090	RTL6_1	1	-	25500	188102377	188103090	1	1	713
HiC_scaffold_20	20103879	20104217	RTL8A_1	1	+	25500	20103879	20104217	1	1	338
HiC_scaffold_20	20132808	20133146	RTL8B_1	1	+	25500	20132808	20133146	1	1	338
HiC_scaffold_20	20118098	20118436	RTL8B_2	1	-	25500	20118098	20118436	1	1	338
HiC_scaffold_20	20148834	20149172	RTL8B_3	1	-	25500	20148834	20149172	1	1	338
HiC_scaffold_20	20104495	20104566	RTL8C_1	1	+	25500	20104495	20104566	1	1	71
HiC_scaffold_20	51077159	51081724	RTL9_1	1	-	25500	51077159	51081724	11	18831375167524282e23	8213562247012571e12
HiC_scaffold_9	48439304	48573168	RTN1_1	1	+	25500	48439304	48573168	9	13529719118948124e27	33842854520913763e6
HiC_scaffold_26	10314082	10323340	RTN2_1	1	-	25500	10314082	10323340	8	14344192433945477e11	7756476813720943e3
HiC_scaffold_11	10456830	10518079	RTN3_1	1	-	25500	10456830	10518079	14	11270213031053588e44	41624765137212324e19
HiC_scaffold_16	68139275	68191878	RTN4_1	1	+	25500	68139275	68191878	11	11034791737118197e30	38131593206951196e13
HiC_scaffold_1	127097435	127153728	RTN4IP1_1	1	-	25500	127097435	127153728	9	11322817746222945e24	10492182140441257e7
HiC_scaffold_13	33502282	33503679	RTN4R_1	1	-	25500	33502282	33503679	1	1	1397
HiC_scaffold_15	107905896	107907206	RTN4RL1_1	1	+	25500	107905896	107907206	1	1	1310
HiC_scaffold_11	17719209	17733401	RTN4RL2_1	1	-	25500	17719209	17733401	3	138513714	284341479
HiC_scaffold_23	8089739	8092485	RTP1_1	1	+	25500	8089739	8092485	2	12229	269518
HiC_scaffold_23	8612475	8616346	RTP2_1	1	+	25500	8612475	8616346	3	133813786	16137486
HiC_scaffold_14	19859330	19859560	RTP3_1	1	-	25500	19859330	19859560	1	1	230
HiC_scaffold_23	8272924	8276590	RTP4_1	1	+	25500	8272924	8276590	3	133473596	13120371
HiC_scaffold_25	1309091	1309168	RTP5_1	1	-	25500	1309091	1309168	1	1	77
HiC_scaffold_9	56760209	56779520	RTRAF_1	1	-	25500	56760209	56779520	7	12685541163741263e11	1527489869812559
HiC_scaffold_26	35106977	35349153	RTTN_1	1	+	25500	35106977	35349153	35	13355607069138916e165	18817674891161113e80
HiC_scaffold_23	19932445	19982116	RUBCN_1	1	-	25500	19932445	19982116	18	13761524213329844e61	17692149622425907e31
HiC_scaffold_24	15698624	15734449	RUBCNL_1	1	+	25500	15698624	15734449	8	1534679581653618e18	9565137233561561e3
HiC_scaffold_23	74402673	74469131	RUFY1_1	1	-	25500	74402673	74469131	16	11391940211946121e57	14077951281199516e24
HiC_scaffold_6	23855526	23902519	RUFY2_1	1	+	25500	23855526	23902519	16	13871852798801032e56	17311998122746576e24
HiC_scaffold_27	78923291	78988294	RUFY3_1	1	+	25500	78923291	78988294	11	13276845694466017e34	17617311998125633e10
HiC_scaffold_25	26730937	26750533	RUFY4_1	1	-	25500	26730937	26750533	7	17606152881778314e13	11014938314610413e4
HiC_scaffold_16	38801399	38808764	RUNDC1_1	1	+	25500	38801399	38808764	5	14191530259606506	49415819768860
HiC_scaffold_16	39753441	39762590	RUNDC3A_1	1	+	25500	39753441	39762590	10	13977447447806004e20	10411614983898015e10
HiC_scaffold_10	93772346	93946912	RUNDC3B_1	1	-	25500	93772346	93946912	11	12179730487663187e40	14311914615817071e12
HiC_scaffold_15	55941941	56047180	RUNX1_1	1	-	25500	55941941	56047180	6	16770452497467797e9	461161128104155260
HiC_scaffold_15	56203475	56203534	RUNX1_2	1	-	25500	56203475	56203534	1	1	59
HiC_scaffold_21	58964608	59121321	RUNX1T1_1	1	-	25500	58964608	59121321	12	11338919104290303e41	2721946220086251e15
HiC_scaffold_1	63523495	63903805	RUNX2_1	1	+	25500	63523495	63903805	10	11090811189081255e38	5637415610417017e12
HiC_scaffold_4	50555276	50582739	RUNX3_1	1	-	25500	50555276	50582739	6	15322166382517628e8	54215510715521570
HiC_scaffold_58666	9073	16705	RUSC1_1	1	+	25500	9073	16705	12	15291258300933009e27	5217198698771731e15
HiC_scaffold_2	42600911	42613449	RUSC2_1	1	+	25500	42600911	42613449	15	16281831682477328e45	5961196116644187e28
HiC_scaffold_14	27575984	27630308	RUVBL1_1	1	-	25500	27575984	27630308	11	11030638021291233e32	1588910719765147e13
HiC_scaffold_26	14457793	14468414	RUVBL2_1	1	-	25500	14457793	14468414	13	15401032271029123e32	1131311191199512e18
HiC_scaffold_1	137934775	137956748	RWDD1_1	1	+	25500	137934775	137956748	7	17021116891746312e13	716512514313462e3
HiC_scaffold_1	101282534	101284376	RWDD2A_1	1	+	25500	101282534	101284376	2	11184	203659
HiC_scaffold_15	50148847	50150712	RWDD2B_1	1	-	25500	50148847	50150712	4	1100414911639	23336262227
HiC_scaffold_4	137032681	137047173	RWDD3_1	1	+	25500	137032681	137047173	4	1116421416814380	83488113113
HiC_scaffold_8	31737729	31751451	RWDD4_1	1	+	25500	31737729	31751451	5	1814783411053713700	8310714310750
HiC_scaffold_27	189925978	190068047	RXFP1_1	1	-	25500	189925978	190068047	12	11482368224572261e38	14315221840723068e13
HiC_scaffold_24	78640021	78690197	RXFP2_1	1	+	25500	78640021	78690197	8	11613930350350316e19	1167171682304072e5
HiC_scaffold_12	161425591	161426937	RXFP3_1	1	-	25500	161425591	161426937	4	151411921312	4616539535
HiC_scaffold_4	182043498	182044525	RXFP4_1	1	+	25500	182043498	182044525	2	1684	670344
HiC_scaffold_2	3537522	3567532	RXRA_1	1	-	25500	3537522	3567532	9	12229516770297797e20	1461049213112817e10
HiC_scaffold_1	49363275	49368701	RXRB_1	1	+	25500	49363275	49368701	10	1918164521783432e20	2332451581791731e13
HiC_scaffold_1	49447634	49453060	RXRB_2	1	+	25500	49447634	49453060	10	1918164521783432e20	2332451581791731e13
HiC_scaffold_4	205165319	205207574	RXRG_1	1	-	25500	205165319	205207574	9	15245663878469215e19	14610492134125159e9
HiC_scaffold_3	120913174	120930003	RXYLT1_1	1	+	25500	120913174	120930003	6	12928474594801218e6	7415595317167410
HiC_scaffold_14	51312802	51390412	RYBP_1	1	+	25500	51312802	51390412	4	1766017686977360	12517995251
HiC_scaffold_4	15577923	15581798	RYDEN_1	1	+	25500	15577923	15581798	6	12882018269529385e3	12547152101155188
HiC_scaffold_16	108556092	108641934	RYK_1	1	+	25500	108556092	108641934	14	11103214560169328e49	12298134471401033e21
HiC_scaffold_26	3200157	3325390	RYR1_1	1	+	25500	3200157	3325390	99	Inf	11910474771139293e245
HiC_scaffold_19	62773187	63534419	RYR2_1	1	+	25500	62773187	63534419	93	Inf	4711910480113987e231
HiC_scaffold_9	97855606	98341276	RYR3_1	1	-	25500	97855606	98341276	95	Inf	9510165155137148e236
HiC_scaffold_4	179536379	179537695	S100A1_1	1	+	25500	179536379	179537695	2	11177	149140
HiC_scaffold_4	176586880	176592026	S100A10_1	1	-	25500	176586880	176592026	2	15016	158131
HiC_scaffold_4	176632267	176633276	S100A11_1	1	-	25500	176632267	176633276	2	1858	128152
HiC_scaffold_4	178988609	178988743	S100A12_1	1	+	25500	178988609	178988743	1	1	134
HiC_scaffold_4	179177903	179178037	S100A12_2	1	-	25500	179177903	179178037	1	1	134
HiC_scaffold_4	179512664	179532415	S100A13_1	1	-	25500	179512664	179532415	2	119600	140152
HiC_scaffold_2	42076898	42077191	S100A13_2	1	+	25500	42076898	42077191	1	1	293
HiC_scaffold_4	179507431	179507922	S100A14_1	1	-	25500	179507431	179507922	2	1346	122146
HiC_scaffold_4	179498964	179499824	S100A16_1	1	-	25500	179498964	179499824	2	1715	161146
HiC_scaffold_4	179429731	179429889	S100A3_1	1	-	25500	179429731	179429889	1	1	158
HiC_scaffold_4	179425778	179427029	S100A4_1	1	-	25500	179425778	179427029	2	11112	161140
HiC_scaffold_4	179419155	179421714	S100A5_1	1	-	25500	179419155	179421714	2	12423	137137
HiC_scaffold_3	100567238	100567504	S100A6_1	1	+	25500	100567238	100567504	1	1	266
HiC_scaffold_4	179416328	179416966	S100A6_2	1	-	25500	179416328	179416966	2	1502	131137
HiC_scaffold_4	179234702	179234839	S100A7A_1	1	+	25500	179234702	179234839	2	1103	6235
HiC_scaffold_4	179129739	179129876	S100A8_1	1	+	25500	179129739	179129876	1	1	137
HiC_scaffold_4	179203333	179203715	S100A8_2	1	-	25500	179203333	179203715	2	1249	104134
HiC_scaffold_4	178915736	178915870	S100A9_1	1	+	25500	178915736	178915870	1	1	134
HiC_scaffold_4	179015749	179015862	S100A9_2	1	+	25500	179015749	179015862	1	1	113
HiC_scaffold_4	179165409	179165543	S100A9_3	1	+	25500	179165409	179165543	1	1	134
HiC_scaffold_23	45506310	45509774	S100B_1	1	-	25500	45506310	45509774	2	13331	137134
HiC_scaffold_4	58643132	58698427	S100PBP_1	1	+	25500	58643132	58698427	5	146015935277555200	2091799277104
HiC_scaffold_12	118780117	118782121	S100Z_1	1	-	25500	118780117	118782121	2	11865	155140
HiC_scaffold_4	144811417	144812520	S1PR1_1	1	+	25500	144811417	144812520	1	1	1103
HiC_scaffold_4	15693032	15694087	S1PR2_1	1	-	25500	15693032	15694087	1	1	1055
HiC_scaffold_2	130899927	130900901	S1PR3_1	1	+	25500	130899927	130900901	1	1	974
HiC_scaffold_4	4378137	4379237	S1PR4_1	1	+	25500	4378137	4379237	2	1691	686410
HiC_scaffold_4	15959485	15960687	S1PR5_1	1	-	25500	15959485	15960687	3	1208481	176263722
HiC_scaffold_11	54370794	54370958	SAA1_1	1	+	25500	54370794	54370958	1	1	164
HiC_scaffold_11	54353263	54353409	SAA2_1	1	+	25500	54353263	54353409	1	1	146
HiC_scaffold_11	54328269	54328415	SAA2_2	1	-	25500	54328269	54328415	1	1	146
HiC_scaffold_11	54388391	54401535	SAAL1_1	1	+	25500	54388391	54401535	8	1219854309018923e16	13410483561161828e4
HiC_scaffold_11	9154035	9156358	SAC3D1_1	1	-	25500	9154035	9156358	2	11710	494614
HiC_scaffold_14	20501194	20534698	SACM1L_1	1	-	25500	20501194	20534698	17	13958478449805768e58	13456921016571135e22
HiC_scaffold_5	26919730	26986838	SACS_1	1	-	25500	26919730	26986838	10	1877339453470035e28	8691067692227124e14
HiC_scaffold_26	12268378	12354864	SAE1_1	1	+	25500	12268378	12354864	9	1155982081823892e25	11911317314398103e7
HiC_scaffold_4	6801840	6835448	SAFB_1	1	+	25500	6801840	6835448	19	13917147411489312e73	18883622096216722e31
HiC_scaffold_4	6768013	6801289	SAFB2_1	1	-	25500	6768013	6801289	17	16063020540576034e57	12211611914313418e30
HiC_scaffold_25	9740815	9771610	SAG_1	1	-	25500	9740815	9771610	7	13234653116080192e12	56771341345919480
HiC_scaffold_7	10753699	10767934	SALL1_1	1	-	25500	10753699	10767934	5	116074109471514180	437249854232077
HiC_scaffold_9	93228429	93240116	SALL2_1	1	+	25500	93228429	93240116	5	182838746944211360	71656921754296
HiC_scaffold_26	26483964	26489179	SALL3_1	1	-	25500	26483964	26489179	7	11722236433723618e8	4286209652396083e5
HiC_scaffold_8	71325957	71345061	SALL4_1	1	-	25500	71325957	71345061	5	142455479650518960	41628410191307130
HiC_scaffold_4	19043976	19046174	SAMD1_1	1	-	25500	19043976	19046174	5	12324406271924	15510198257275
HiC_scaffold_8	83751123	83753922	SAMD10_1	1	-	25500	83751123	83753922	4	16749282729	14017616771
HiC_scaffold_4	25075095	25091402	SAMD11_1	1	+	25500	25075095	25091402	14	13775458180581072e46	7117953116113145e23
HiC_scaffold_21	86617474	86807640	SAMD12_1	1	-	25500	86617474	86807640	3	160396189982	158119185
HiC_scaffold_4	121618623	121674492	SAMD13_1	1	+	25500	121618623	121674492	3	12637755730	80110140
HiC_scaffold_16	32592970	32597839	SAMD14_1	1	+	25500	32592970	32597839	8	1668207422592424e12	1672848971161119e6
HiC_scaffold_9	29977736	30000412	SAMD15_1	1	-	25500	29977736	30000412	6	11799420368216278e9	2039814935059182
HiC_scaffold_1	153056141	153103137	SAMD3_1	1	-	25500	153056141	153103137	10	14711425617620369e25	25177176194167832e10
HiC_scaffold_9	53811815	54045791	SAMD4A_1	1	-	25500	53811815	54045791	11	18019933614093214e33	8312820011686333e14
HiC_scaffold_26	4143523	4164611	SAMD4B_1	1	+	25500	4143523	4164611	12	1106401422114894e40	1944702391078984e16
HiC_scaffold_1	172736499	172791117	SAMD5_1	1	+	25500	172736499	172791117	3	129854569	24515850
HiC_scaffold_5	44166176	44178346	SAMD7_1	1	+	25500	44166176	44178346	3	1584512058	587122113
HiC_scaffold_6	15391130	15476806	SAMD8_1	1	-	25500	15391130	15476806	6	14763936101473536e6	29914912292590148
HiC_scaffold_10	87967184	87971899	SAMD9L_1	1	+	25500	87967184	87971899	3	13614024	2183659692
HiC_scaffold_8	56239610	56273148	SAMHD1_1	1	-	25500	56239610	56273148	12	1637749414022155e37	14310411611392113e15
HiC_scaffold_25	31419625	31421647	SAMHD1_2	1	+	25500	31419625	31421647	4	183211221718	263245386305
HiC_scaffold_3	187545035	187574469	SAMM50_1	1	+	25500	187545035	187574469	14	11374326442965018e42	11010186107128859e18
HiC_scaffold_15	33685609	33707708	SAMSN1_1	1	-	25500	33685609	33707708	5	1115161373818651e5	146149203149134
HiC_scaffold_4	210338699	210452169	SAP130_1	1	-	25500	210338699	210452169	20	14001101270862745e80	1581101041282454e43
HiC_scaffold_5	23980912	23994941	SAP18_1	1	+	25500	23980912	23994941	4	13021297713899	128110119131
HiC_scaffold_7	65090746	65095876	SAP30_1	1	-	25500	65090746	65095876	4	1269632064967	11998125164
HiC_scaffold_16	55106281	55142054	SAP30BP_1	1	+	25500	55106281	55142054	11	11456416429815325e32	1071104780101625e10
HiC_scaffold_12	25263879	25272652	SAP30L_1	1	-	25500	25263879	25272652	4	1150837818577	12298122197
HiC_scaffold_6	21818864	21829117	SAR1A_1	1	+	25500	21818864	21829117	6	11807704149878909e3	5611962107131113
HiC_scaffold_12	49991869	50008426	SAR1B_1	1	+	25500	49991869	50008426	6	12899286123681407e6	5611962107131101
HiC_scaffold_13	71691034	71698136	SARAF_1	1	+	25500	71691034	71698136	3	143546948	149413155
HiC_scaffold_2	4133584	4189027	SARDH_1	1	+	25500	4133584	4189027	20	11436312378488194e75	32618217612510105e39
HiC_scaffold_19	100293	105496	SARG_1	1	-	25500	100293	105496	6	16971081114724803e3	49434141128179104
HiC_scaffold_15	112232421	112255060	SARM1_1	1	-	25500	112232421	112255060	9	12387996825910218e20	12512219110123683e9
HiC_scaffold_3	112142493	112178636	SARNP_1	1	-	25500	112142493	112178636	5	12581329662341325e4	92657447101
HiC_scaffold_4	155003975	155030189	SARS_1	1	+	25500	155003975	155030189	11	11102215656172873e34	13768711671431554e14
HiC_scaffold_26	3690749	3702716	SARS2_1	1	-	25500	3690749	3702716	14	13915391348152723e35	10765951079544109e17
HiC_scaffold_11	8361986	8375493	SART1_1	1	-	25500	8361986	8375493	18	12057881029171523e55	1.2289134928611013e+47
HiC_scaffold_13	19844880	19872929	SART3_1	1	-	25500	19844880	19872929	19	18232179299644005e66	17319115245516708e37
HiC_scaffold_1	173798848	173968570	SASH1_1	1	+	25500	173798848	173968570	19	14850788905955921e89	12856411191011315e37
HiC_scaffold_20	25928440	25944991	SASH3_1	1	-	25500	25928440	25944991	8	1714101813803478e13	18214921214613714e5
HiC_scaffold_4	143397522	143441583	SASS6_1	1	-	25500	143397522	143441583	14	1211252912010139e47	41899512813418286e19
HiC_scaffold_13	55145170	55145343	SAT1_1	1	+	25500	55145170	55145343	1	1	173
HiC_scaffold_20	168682998	168685467	SAT1_2	1	-	25500	168682998	168685467	5	1428195521272405	167104985665
HiC_scaffold_16	118192640	118273313	SATB1_1	1	-	25500	118192640	118273313	10	1292332931414176e29	503209149215452e15
HiC_scaffold_25	47982911	48182037	SATB2_1	1	+	25500	47982911	48182037	10	12206881267827442e34	1671791251221045e14
HiC_scaffold_9	58121634	58148163	SAV1_1	1	+	25500	58121634	58148163	6	13083318819197215e7	9298335266149196
HiC_scaffold_2	25586505	25607565	SAXO1_1	1	-	25500	25586505	25607565	3	1396120885	1001203176
HiC_scaffold_15	85041803	85061790	SAXO2_1	1	+	25500	85041803	85061790	4	159631904719584	80158527404
HiC_scaffold_1	56315402	56320493	SAYSD1_1	1	-	25500	56315402	56320493	3	149825030	3412662
HiC_scaffold_22	42798346	42804131	SBDS_1	1	-	25500	42798346	42804131	5	11049303647715658	125164203125128
HiC_scaffold_3	195801493	195849401	SBF1_1	1	-	25500	195801493	195849401	38	11793866679893406e161	9513486197107225e91
HiC_scaffold_11	63081102	63628474	SBF2_1	1	+	25500	63081102	63628474	40	11077932412802625e218	5386137122107106e95
HiC_scaffold_22	25933239	25937204	SBK1_1	1	+	25500	25933239	25937204	4	1202730763814	224200512152
HiC_scaffold_59742	5026	9291	SBK2_1	1	+	25500	5026	9291	3	129313778	251203488
HiC_scaffold_13	6973819	7011285	SBNO1_1	1	+	25500	6973819	7011285	30	11235314761091106e126	12810730577155134e64
HiC_scaffold_4	1097258	1109781	SBNO2_1	1	-	25500	1097258	1109781	24	1123414841668188e83	711349295143108e47
HiC_scaffold_26	1997778	1999604	SBSN_1	1	+	25500	1997778	1999604	3	13341255	185857572
HiC_scaffold_21	37309585	37357424	SBSPON_1	1	-	25500	37309585	37357424	5	1259059822023347500	11317686194209
HiC_scaffold_11	132531923	132536846	SC5D_1	1	+	25500	132531923	132536846	4	193140894478	20615280446
HiC_scaffold_26	13911253	13923342	SCAF1_1	1	-	25500	13911253	13923342	15	14773276371843323e43	18812822177248468e26
HiC_scaffold_3	100796872	100836825	SCAF11_1	1	-	25500	100796872	100836825	11	14098762014293534e24	13411922127529918e15
HiC_scaffold_15	53108516	53145665	SCAF4_1	1	-	25500	53108516	53145665	19	1712146051493715e73	5662151828616415e35
HiC_scaffold_1	180698264	180804442	SCAF8_1	1	+	25500	180698264	180804442	23	14034504177644289e93	12838478344161124e46
HiC_scaffold_2	77607013	77670126	SCAI_1	1	-	25500	77607013	77670126	16	18464875412288246e57	14310117371809872e22
HiC_scaffold_12	116841302	116972954	SCAMP1_1	1	-	25500	116841302	116972954	9	11582619033461262e26	16111610115512807e7
HiC_scaffold_15	77325688	77344865	SCAMP2_1	1	-	25500	77325688	77344865	8	13274475528259957e12	13112215812811997e4
HiC_scaffold_4	181380217	181383904	SCAMP3_1	1	-	25500	181380217	181383904	8	1404106212731886e12	14311910115513414e6
HiC_scaffold_4	1873679	1883228	SCAMP4_1	1	+	25500	1873679	1883228	3	18269389	50101161
HiC_scaffold_15	77463347	77469231	SCAMP5_1	1	+	25500	77463347	77469231	5	13275471453365694	128155185116191
HiC_scaffold_8	55240680	55241102	SCAND1_1	1	-	25500	55240680	55241102	1	1	422
HiC_scaffold_14	18953995	18999792	SCAP_1	1	+	25500	18953995	18999792	25	1214933199632909e105	11913115522110715e53
HiC_scaffold_15	79224523	79657810	SCAPER_1	1	+	25500	79224523	79657810	28	1749730623517176e135	12271200981191549e63
HiC_scaffold_13	44850145	44877688	SCARA3_1	1	-	25500	44850145	44877688	4	1130671510627425	449104398119
HiC_scaffold_13	44309658	44454171	SCARA5_1	1	+	25500	44309658	44454171	7	1265378420295899e17	1101256778010117e4
HiC_scaffold_13	5820319	5891998	SCARB1_1	1	+	25500	5820319	5891998	11	1365594000940562e35	1191611432009511e15
HiC_scaffold_27	84766506	84837859	SCARB2_1	1	-	25500	84766506	84837859	9	16829810311403135e22	16174119170116185e9
HiC_scaffold_15	108194954	108203287	SCARF1_1	1	+	25500	108194954	108203287	7	19432888353564446e7	10149721812811915e4
HiC_scaffold_13	22656543	22667022	SCARF2_1	1	-	25500	22656543	22667022	11	17151644293133667e24	4461491521311159e16
HiC_scaffold_19	72203634	72238170	SCCPDH_1	1	+	25500	72203634	72238170	12	1262491431164214e38	18511680128501278e15
HiC_scaffold_6	61995480	62007199	SCD_1	1	+	25500	61995480	62007199	5	144505920832411520	281122206233197
HiC_scaffold_27	92430823	92614476	SCD5_1	1	-	25500	92430823	92614476	6	13643465997500818e10	18523020912811984
HiC_scaffold_24	55794311	55912763	SCEL_1	1	+	25500	55794311	55912763	6	13585847286109205e12	116835074110107
HiC_scaffold_9	80455981	80561889	SCFD1_1	1	-	25500	80455981	80561889	21	12274774511468198e85	6865505671807194e29
HiC_scaffold_27	58425100	58912348	SCFD2_1	1	-	25500	58425100	58912348	8	1100006001230403e25	8312214626317612e7
HiC_scaffold_25	20214461	20216317	SCG2_1	1	+	25500	20214461	20216317	2	1310	3021547
HiC_scaffold_17	50860353	50898880	SCG3_1	1	+	25500	50860353	50898880	8	16865739708297157e14	5321814389176117e6
HiC_scaffold_12	33684576	33684707	SCGB3A2_1	1	-	25500	33684576	33684707	1	1	131
HiC_scaffold_31373	1214	1309	SCGB3A2_2	1	+	25500	1214	1309	1	1	95
HiC_scaffold_1	37702462	37755247	SCGN_1	1	+	25500	37702462	37755247	7	11009121331480347e13	836289744765128
HiC_scaffold_15	117732361	117732438	SCIMP_1	1	+	25500	117732361	117732438	1	1	77
HiC_scaffold_10	76782805	76868359	SCIN_1	1	-	25500	76782805	76868359	14	12664546558369092e45	12583116176170896e22
HiC_scaffold_27	151575352	151761616	SCLT1_1	1	-	25500	151575352	151761616	10	13694709367006742e31	6292801971911401e9
HiC_scaffold_25	4765452	4795847	SCLY_1	1	-	25500	4765452	4795847	9	11854248586929632e20	14010180107161117e8
HiC_scaffold_4	68190281	68349379	SCMH1_1	1	-	25500	68190281	68349379	12	11267402041401322e38	12214383951882e18
HiC_scaffold_20	175608014	175672679	SCML2_1	1	+	25500	175608014	175672679	6	13197179295269951e8	23089236200173120
HiC_scaffold_1	128222678	128290475	SCML4_1	1	-	25500	128222678	128290475	6	12949165093410443e8	122146287200125150
HiC_scaffold_16	138932945	139033296	SCN10A_1	1	-	25500	138932945	139033296	25	12284286750666069e100	11752721041375334e55
HiC_scaffold_16	139165439	139253070	SCN11A_1	1	-	25500	139165439	139253070	20	1556692511146151e77	5423532721041318e42
HiC_scaffold_25	84546949	84650029	SCN1A_1	1	+	25500	84546949	84650029	27	1203612264124241e116	2631228913186894e61
HiC_scaffold_26	2489530	2497380	SCN1B_1	1	-	25500	2489530	2497380	4	136465697684	62143245167
HiC_scaffold_25	85277682	85382756	SCN2A_1	1	-	25500	85277682	85382756	26	18530183982461966e104	7111152691041371e59
HiC_scaffold_11	128371166	128382446	SCN2B_1	1	-	25500	128371166	128382446	4	11934244811213	19720916768
HiC_scaffold_25	85540122	85646335	SCN3A_1	1	+	25500	85540122	85646335	27	1820999141402714e117	26311989128898928e60
HiC_scaffold_11	136690070	136706152	SCN3B_1	1	-	25500	136690070	136706152	4	147621082715919	59137224164
HiC_scaffold_16	44126157	44155281	SCN4A_1	1	-	25500	44126157	44155281	26	11241990293035909e98	921097269101135e59
HiC_scaffold_11	128316825	128333298	SCN4B_1	1	-	25500	128316825	128333298	4	158631033716301	89128173173
HiC_scaffold_16	138770754	138857515	SCN5A_1	1	-	25500	138770754	138857515	27	12533610492874032e109	2488662721045327e60
HiC_scaffold_25	84032451	84107179	SCN7A_1	1	+	25500	84032451	84107179	17	11765988918493204e62	1198620368140206e33
HiC_scaffold_3	106773425	106882022	SCN8A_1	1	+	25500	106773425	106882022	27	1232332165090534e113	11989128113892214e60
HiC_scaffold_25	84239882	84356866	SCN9A_1	1	+	25500	84239882	84356866	26	15785621971918743e108	25711989128892125e58
HiC_scaffold_4	175586074	175588234	SCNM1_1	1	+	25500	175586074	175588234	5	133573217152063	77898619498
HiC_scaffold_3	62142457	62171274	SCNN1A_1	1	-	25500	62142457	62171274	12	1826127716184906e32	34177628011995167e14
HiC_scaffold_22	20819226	20850035	SCNN1B_1	1	+	25500	20819226	20850035	8	14332602917992193e17	308203191104164e9
HiC_scaffold_4	25460527	25463179	SCNN1D_1	1	+	25500	25460527	25463179	5	112724419602531	77264198122
HiC_scaffold_22	20661538	20685756	SCNN1G_1	1	+	25500	20661538	20685756	8	14129528565121941e16	3171881041641196e6
HiC_scaffold_15	123356990	123380352	SCO1_1	1	-	25500	123356990	123380352	3	12227323169	12892194
HiC_scaffold_33559	1694	7265	SCO1_2	1	+	25500	1694	7265	3	19995453	19492119
HiC_scaffold_3	195903486	195904133	SCO2_1	1	-	25500	195903486	195904133	1	1	647
HiC_scaffold_27	168379664	168388809	SCOC_1	1	+	25500	168379664	168388809	3	14259006	6583140
HiC_scaffold_20	148136449	148136772	SCOC_2	1	-	25500	148136449	148136772	2	1256	16768
HiC_scaffold_4	81273090	81421370	SCP2_1	1	+	25500	81273090	81421370	12	12001823149256767e44	6871131651256515e14
HiC_scaffold_8	18776568	18777032	SCP2D1_1	1	+	25500	18776568	18777032	1	1	464
HiC_scaffold_16	25308560	25336349	SCPEP1_1	1	-	25500	25308560	25336349	7	11905150841762818e13	167134687715292160
HiC_scaffold_7	65082532	65085193	SCRG1_1	1	+	25500	65082532	65085193	2	12612	24250
HiC_scaffold_21	109769000	109794584	SCRIB_1	1	-	25500	109769000	109794584	33	16169791203171835e135	1437114318516193e70
HiC_scaffold_10	56505102	56563811	SCRN1_1	1	+	25500	56505102	56563811	7	13656444874480167e14	15818820319416117e3
HiC_scaffold_16	34692887	34695846	SCRN2_1	1	+	25500	34692887	34695846	6	15021607221725364e3	194188197215164160
HiC_scaffold_25	75397691	75419219	SCRN3_1	1	-	25500	75397691	75419219	7	16715621531216653e10	5010116121220018e4
HiC_scaffold_21	110247831	110250811	SCRT1_1	1	-	25500	110247831	110250811	3	15672868	446344113
HiC_scaffold_8	50097635	50111358	SCRT2_1	1	+	25500	50097635	50111358	2	112936	131788
HiC_scaffold_25	136844288	136882748	SCTR_1	1	-	25500	136844288	136882748	9	15853731412525136e22	4412592686214912e6
HiC_scaffold_11	64261416	64347889	SCUBE2_1	1	+	25500	64261416	64347889	21	1779712479191582e84	12212513412511315e43
HiC_scaffold_1	51544040	51579732	SCUBE3_1	1	+	25500	51544040	51579732	22	11506016112194572e89	831221251341251e48
HiC_scaffold_21	110191039	110191362	SCX_1	1	+	25500	110191039	110191362	1	1	323
HiC_scaffold_11	8768244	8771268	SCYL1_1	1	-	25500	8768244	8771268	8	14016601201157221e10	11916777143164773e5
HiC_scaffold_59586	41463	48114	SCYL1_2	1	+	25500	41463	48114	9	14548051007165518e14	11014012222789154e9
HiC_scaffold_4	195014993	195063936	SCYL3_1	1	-	25500	195014993	195063936	11	12654034235526866e26	18256191170176127e14
HiC_scaffold_27	84491912	84521984	SDAD1_1	1	-	25500	84491912	84521984	15	11212325251686043e48	16118510795775902e21
HiC_scaffold_27	85282726	85298342	SDAD1_2	1	-	25500	85282726	85298342	6	11862257136991432e6	861851076810174
HiC_scaffold_17	32028537	32052851	SDC1_1	1	-	25500	32028537	32052851	6	13591193131027112e4	16768951348365
HiC_scaffold_21	64035637	64164977	SDC2_1	1	+	25500	64035637	64164977	5	11124221214751273e8	62110134134161
HiC_scaffold_4	56664021	56669720	SDC3_1	1	-	25500	56664021	56669720	4	1122434335584	164293692116
HiC_scaffold_8	65241446	65254432	SDC4_1	1	-	25500	65241446	65254432	3	11006012853	152191134
HiC_scaffold_21	18926561	18940891	SDCBP_1	1	+	25500	18926561	18940891	7	1335571331060912e13	53801641731738950
HiC_scaffold_8	49416462	49426212	SDCBP2_1	1	+	25500	49416462	49426212	6	12442517960196276e4	538914617617392
HiC_scaffold_2	2310090	2316917	SDCCAG3_1	1	-	25500	2310090	2316917	8	15861200160129584e11	8614359110167141e5
HiC_scaffold_19	68948034	69170745	SDCCAG8_1	1	+	25500	68948034	69170745	10	12383166312645562e32	9812519114012512e13
HiC_scaffold_19	73850002	73861664	SDE2_1	1	+	25500	73850002	73861664	5	131754247473111470	119113113170194
HiC_scaffold_15	111807501	111823890	SDF2_1	1	+	25500	111807501	111823890	3	1380316103	149194287
HiC_scaffold_13	21868503	21870364	SDF2L1_1	1	-	25500	21868503	21870364	4	1111216801788	2782007774
HiC_scaffold_4	25396745	25407268	SDF4_1	1	-	25500	25396745	25407268	5	15881085439610332	170176168137191
HiC_scaffold_12	201057174	201075404	SDHA_1	1	-	25500	201057174	201075404	12	11365515696321042e36	8611089176194164e17
HiC_scaffold_26	1489397	1489663	SDHAF1_1	1	-	25500	1489397	1489663	1	1	266
HiC_scaffold_11	12915454	12938987	SDHAF2_1	1	-	25500	12915454	12938987	3	12309523313	122140221
HiC_scaffold_10	83487990	83542927	SDHAF3_1	1	-	25500	83487990	83542927	2	154765	194173
HiC_scaffold_1	88110099	88120808	SDHAF4_1	1	+	25500	88110099	88120808	2	110606	149104
HiC_scaffold_58990	863	18482	SDHB_1	1	-	25500	863	18482	6	11369602069271012e6	12210111613783132
HiC_scaffold_4	189935260	189970349	SDHC_1	1	+	25500	189935260	189970349	3	12996134989	98170101
HiC_scaffold_11	119737854	119739467	SDHD_1	1	+	25500	119737854	119739467	2	11453	140161
HiC_scaffold_16	52939788	53100797	SDK2_1	1	-	25500	52939788	53100797	42	11027013346137214e193	35312513714016383e105
HiC_scaffold_9	38206206	38206930	SDR16C5_1	1	+	25500	38206206	38206930	2	1351	344374
HiC_scaffold_21	16052322	16063364	SDR16C5_2	1	-	25500	16052322	16063364	4	12751621010753	14398134290
HiC_scaffold_9	88584030	88586301	SDR39U1_1	1	+	25500	88584030	88586301	4	1143818622063	83143188209
HiC_scaffold_7	41511039	41512139	SDR42E1_1	1	-	25500	41511039	41512139	1	1	1100
HiC_scaffold_3	113287766	113296017	SDR9C7_1	1	-	25500	113287766	113296017	4	1259034437956	212164257296
HiC_scaffold_13	11569584	11605080	SDS_1	1	-	25500	11569584	11605080	6	11637330163442635e8	20012522489140128
HiC_scaffold_13	11629384	11637832	SDSL_1	1	+	25500	11629384	11637832	6	1128936164539705e5	14014689224116188
HiC_scaffold_15	87237610	87287477	SEC11A_1	1	+	25500	87237610	87287477	6	12719932743417153e9	471101521255647
HiC_scaffold_26	46725249	46731652	SEC11C_1	1	-	25500	46725249	46731652	5	1862189748136294	5056119152110
HiC_scaffold_14	34721929	34738121	SEC13_1	1	+	25500	34721929	34738121	8	12584562262471133e16	4411614913413411e7
HiC_scaffold_16	56427122	56445872	SEC14L1_1	1	+	25500	56427122	56445872	14	12571681257450342e42	14913412511311018e23
HiC_scaffold_13	25179983	25207361	SEC14L2_1	1	-	25500	25179983	25207361	12	19409972599451547e36	125170137107836e14
HiC_scaffold_13	25137941	25147403	SEC14L3_1	1	+	25500	25137941	25147403	10	15191603241136482e19	7459188955983104e9
HiC_scaffold_13	25099491	25107673	SEC14L4_1	1	+	25500	25099491	25107673	9	1347541321151096e15	4159179958310414e7
HiC_scaffold_22	4237348	4304674	SEC14L5_1	1	+	25500	4237348	4304674	12	11966620340270928e39	6214913111617619e18
HiC_scaffold_2	2348943	2375154	SEC16A_1	1	-	25500	2348943	2375154	24	11916265429041012e96	6811056741431074e50
HiC_scaffold_19	49721071	49766822	SEC16B_1	1	+	25500	49721071	49766822	14	19843121375019958e45	8015513723095803e21
HiC_scaffold_23	23442867	23507230	SEC22A_1	1	-	25500	23442867	23507230	6	11509729457487234e9	20065113194161184
HiC_scaffold_4	169976324	169994784	SEC22B_1	1	+	25500	169976324	169994784	5	1677298901242418700	71110158146152
HiC_scaffold_14	23402998	23425915	SEC22C_1	1	+	25500	23402998	23425915	5	14252138041676521e3	182166158125200
HiC_scaffold_9	71113376	71177515	SEC23A_1	1	+	25500	71113376	71177515	17	13303356845669057e59	2186286230831461e27
HiC_scaffold_47702	568	3918	SEC23A_2	1	-	25500	568	3918	2	13133	62218
HiC_scaffold_8	18417040	18460746	SEC23B_1	1	+	25500	18417040	18460746	18	12298668983419637e65	21853892331461586e29
HiC_scaffold_6	81586975	81628124	SEC23IP_1	1	+	25500	81586975	81628124	19	1725492561019713e73	16153318819486118e33
HiC_scaffold_12	49877070	49935684	SEC24A_1	1	-	25500	49877070	49935684	21	1767306234531014e81	11310192104140178e44
HiC_scaffold_27	129075196	129200525	SEC24B_1	1	-	25500	129075196	129200525	25	13521029611305132e103	11010492104140163e55
HiC_scaffold_6	17166517	17185815	SEC24C_1	1	-	25500	17166517	17185815	23	1263543996127615e73	13789227182116132e48
HiC_scaffold_27	137702225	137793768	SEC24D_1	1	-	25500	137702225	137793768	20	14408787199141873e76	1378919117911914e41
HiC_scaffold_44455	8803	8922	SEC24D_2	1	+	25500	8803	8922	1	1	119
HiC_scaffold_51816	669	8805	SEC24D_3	1	+	25500	669	8805	5	15796602171088018	17095143140119
HiC_scaffold_27	92634158	92695142	SEC31A_1	1	-	25500	92634158	92695142	25	11500507298251154e101	17671119266593357e51
HiC_scaffold_6	62148009	62183320	SEC31B_1	1	-	25500	62148009	62183320	19	1939463753116203e66	17611615817014617e36
HiC_scaffold_14	27548479	27564865	SEC61A1_1	1	+	25500	27548479	27564865	11	12155231037655855e29	6865771311041553e13
HiC_scaffold_3	41628198	41651222	SEC61A2_1	1	-	25500	41628198	41651222	11	13342391949775476e29	18574191197161158e12
HiC_scaffold_2	47571994	47584351	SEC61B_1	1	+	25500	47571994	47584351	3	1859812275	9510483
HiC_scaffold_10	22857581	22858809	SEC61G_1	1	-	25500	22857581	22858809	2	11137	10492
HiC_scaffold_5	44234641	44257506	SEC62_1	1	+	25500	44234641	44257506	7	18829996615857176e12	3211010720674119700
HiC_scaffold_1	128378048	128479329	SEC63_1	1	-	25500	128378048	128479329	21	11380469686581275e82	14010498101158159e38
HiC_scaffold_2	116722669	116748748	SECISBP2_1	1	+	25500	116722669	116748748	14	1120213013154636e46	14665137110209894e19
HiC_scaffold_9	120536197	120608839	SECISBP2L_1	1	-	25500	120536197	120608839	15	11036534171405467e54	5302181552181641e28
HiC_scaffold_21	8566910	8642989	SEH1L_1	1	+	25500	8566910	8642989	7	12622126558634097e14	11314620998140158e3
HiC_scaffold_9	25443446	25492195	SEL1L_1	1	+	25500	25443446	25492195	18	11725918682196069e69	23317010416159808e29
HiC_scaffold_8	10287538	10363729	SEL1L2_1	1	-	25500	10287538	10363729	12	12189627310274916e39	12817371167146868e13
HiC_scaffold_27	28889265	28998306	SEL1L3_1	1	-	25500	28889265	28998306	22	11541665675583329e84	71104125110839e46
HiC_scaffold_4	194797756	194803165	SELE_1	1	-	25500	194797756	194803165	8	16051014132924633e11	1071761881881882e8
HiC_scaffold_4	175774991	175780786	SELENBP1_1	1	-	25500	175774991	175780786	10	1390673119914092e19	1611199211977176e12
HiC_scaffold_4	124786848	124814902	SELENOF_1	1	-	25500	124786848	124814902	4	115791466927888	1285062167
HiC_scaffold_11	17454752	17455135	SELENOH_1	1	-	25500	17454752	17455135	2	1238	95146
HiC_scaffold_17	41103002	41159184	SELENOI_1	1	+	25500	41103002	41159184	11	12505925570277745e34	5668107742631074e11
HiC_scaffold_14	13337195	13340174	SELENOK_1	1	+	25500	13337195	13340174	2	12894	9586
HiC_scaffold_13	24240758	24241059	SELENOM_1	1	+	25500	24240758	24241059	2	1171	77131
HiC_scaffold_4	51607921	51623043	SELENON_1	1	+	25500	51607921	51623043	11	1429480998401902e31	12214610112213778e14
HiC_scaffold_3	195579169	195585826	SELENOO_1	1	+	25500	195579169	195585826	10	11001873613505449e17	4780158200206181e12
HiC_scaffold_12	151467848	151468069	SELENOP_1	1	+	25500	151467848	151468069	1	1	221
HiC_scaffold_16	10625211	10637533	SELENOS_1	1	+	25500	10625211	10637533	4	12658738412240	134989883
HiC_scaffold_16	96016300	96016638	SELENOS_2	1	-	25500	96016300	96016638	1	1	338
HiC_scaffold_5	66532115	66554429	SELENOT_1	1	+	25500	66532115	66554429	5	1179991861220429e5	13710712886122
HiC_scaffold_26	12929348	12929851	SELENOW_1	1	+	25500	12929348	12929851	3	1247427	627177
HiC_scaffold_4	194767651	194775960	SELL_1	1	-	25500	194767651	194775960	4	1129666817939	119185104371
HiC_scaffold_4	194664730	194689983	SELP_1	1	-	25500	194664730	194689983	7	1736116993200672e14	5320918519118211e4
HiC_scaffold_13	19944473	19944673	SELPLG_1	1	-	25500	19944473	19944673	1	1	200
HiC_scaffold_10	83992094	84005058	SEM1_1	1	+	25500	83992094	84005058	2	112870	7495
HiC_scaffold_10	98096842	98328417	SEMA3A_1	1	+	25500	98096842	98328417	16	16975772234933732e71	11015862119921188e26
HiC_scaffold_14	16601075	16607558	SEMA3B_1	1	-	25500	16601075	16607558	17	1163843106112151e47	14924513756155423e29
HiC_scaffold_10	101797044	101992388	SEMA3C_1	1	+	25500	101797044	101992388	16	11073891084071127e74	1041616211912214e27
HiC_scaffold_10	96892096	97073773	SEMA3D_1	1	+	25500	96892096	97073773	14	14445970667868634e57	11316162119831221e22
HiC_scaffold_10	98874953	99018358	SEMA3E_1	1	+	25500	98874953	99018358	14	13274385182988309e59	16111389119140109e21
HiC_scaffold_14	16681736	16705515	SEMA3F_1	1	-	25500	16681736	16705515	17	1.1062146417172122e+65	4071346815541892e29
HiC_scaffold_14	14774946	14781849	SEMA3G_1	1	+	25500	14774946	14781849	15	16401039121714742e39	19111986113143115e24
HiC_scaffold_4	182292772	182308366	SEMA4A_1	1	+	25500	182292772	182308366	10	11274247429683264e24	1589871122173149e12
HiC_scaffold_15	88170164	88180413	SEMA4B_1	1	-	25500	88170164	88180413	12	156533033712393e30	55718214011620925e19
HiC_scaffold_18	23252928	23259697	SEMA4C_1	1	-	25500	23252928	23259697	12	1108322472488281e29	8271581132211429e18
HiC_scaffold_2	116760064	116760267	SEMA4D_1	1	-	25500	116760064	116760267	1	1	203
HiC_scaffold_2	116776784	116823023	SEMA4D_2	1	-	25500	116776784	116823023	14	15712226635373847e43	47935915511022126e22
HiC_scaffold_18	68087969	68115391	SEMA4F_1	1	-	25500	68087969	68115391	10	13730399841984532e22	61414092221143925e10
HiC_scaffold_6	62685434	62694760	SEMA4G_1	1	+	25500	62685434	62694760	14	12163783400242671e35	12214910192113171e23
HiC_scaffold_12	198854180	199125768	SEMA5A_1	1	-	25500	198854180	199125768	19	1952440610712172e82	11621247170218223e35
HiC_scaffold_23	23902938	23955074	SEMA5B_1	1	+	25500	23902938	23955074	19	1614529832302693e74	1521016895215287e39
HiC_scaffold_12	71377357	71448553	SEMA6A_1	1	+	25500	71377357	71448553	17	12885625382679026e60	981136262101891e30
HiC_scaffold_4	5604153	5615526	SEMA6B_1	1	-	25500	5604153	5615526	17	13737541297147423e48	3653681375974152e29
HiC_scaffold_4	175553261	175560478	SEMA6C_1	1	-	25500	175553261	175560478	16	1450585198123673e43	4151284764480147e27
HiC_scaffold_9	117896767	117908954	SEMA6D_1	1	+	25500	117896767	117908954	16	15071341150818246e44	9511059101891201e27
HiC_scaffold_15	76953414	76962037	SEMA7A_1	1	-	25500	76953414	76962037	10	1587869403743295e19	36265146197110174e11
HiC_scaffold_3	102882820	102932619	SENP1_1	1	-	25500	102882820	102932619	15	16523253439653271e49	6295808020313114e23
HiC_scaffold_23	6428555	6463736	SENP2_1	1	+	25500	6428555	6463736	11	18544115061600919e33	951409216717613e12
HiC_scaffold_59310	13215	19670	SENP3_1	1	-	25500	13215	19670	10	1723889114734104e19	1104783137774715e10
HiC_scaffold_23	18677312	18719298	SENP5_1	1	-	25500	18677312	18719298	9	17142210649526246e20	11344831377747138e7
HiC_scaffold_1	93480925	93584738	SENP6_1	1	+	25500	93480925	93584738	19	19414289255654618e75	14310714629622797e35
HiC_scaffold_15	4715049	4874855	SENP7_1	1	-	25500	4715049	4874855	14	12172384276438443e47	1341497712292122e24
HiC_scaffold_15	74856013	74856645	SENP8_1	1	+	25500	74856013	74856645	1	1	632
HiC_scaffold_3	40133788	40156157	SEPHS1_1	1	+	25500	40133788	40156157	8	1638293931050812e18	19110410715589984e5
HiC_scaffold_22	26842465	26843799	SEPHS2_1	1	-	25500	26842465	26843799	1	1	1334
HiC_scaffold_27	28046116	28086618	SEPSECS_1	1	-	25500	28046116	28086618	10	11611294416714167e27	19789929212810415e10
HiC_scaffold_17540	5031	5108	SEPSECS_2	1	-	25500	5031	5108	1	1	77
HiC_scaffold_22	26789463	26792851	SEPT1_1	1	-	25500	26789463	26792851	10	11955709441172211e17	8392149981011163e9
HiC_scaffold_18	37914671	37942127	SEPT10_1	1	-	25500	37914671	37942127	8	15590138201566323e18	17313416789161188e6
HiC_scaffold_27	85845716	85893985	SEPT11_1	1	+	25500	85845716	85893985	8	11125819672298575e19	11319418816195168e6
HiC_scaffold_22	4066750	4073411	SEPT12_1	1	-	25500	4066750	4073411	9	1205173226782891e16	12253921221161347e7
HiC_scaffold_22	41717887	41762035	SEPT14_1	1	-	25500	41717887	41762035	7	1237750832558828e13	17613416489137172e3
HiC_scaffold_25	1692342	1709205	SEPT2_1	1	-	25500	1692342	1709205	8	11939352351835698e15	9859801431011162e5
HiC_scaffold_3	184833388	184848603	SEPT3_1	1	+	25500	184833388	184848603	10	12416296548326295e24	19112880134119958e7
HiC_scaffold_16	23680659	23689045	SEPT4_1	1	+	25500	23680659	23689045	11	16081115169967168e23	2609286122215117e12
HiC_scaffold_13	32812915	32820687	SEPT5_1	1	+	25500	32812915	32820687	12	14163484550455378e28	41809589122134116e13
HiC_scaffold_20	37743503	37811896	SEPT6_1	1	+	25500	37743503	37811896	8	11490234669390526e19	11319418816195168e6
HiC_scaffold_10	48959871	49072768	SEPT7_1	1	-	25500	48959871	49072768	10	13495291413140434e29	1461345395116134e11
HiC_scaffold_12	52219280	52234227	SEPT8_1	1	+	25500	52219280	52234227	9	11510203237004461e17	1191942061619517e10
HiC_scaffold_16	56576071	56668999	SEPT9_1	1	+	25500	56576071	56668999	7	17646783319868437e14	644194128959550100
HiC_scaffold_1	184779287	184809534	SERAC1_1	1	-	25500	184779287	184809534	12	11070418462191121e36	14318298921431485e16
HiC_scaffold_4	99282501	99299485	SERBP1_1	1	-	25500	99282501	99299485	8	11703656010815115e17	53173176959210416e4
HiC_scaffold_9	111398334	111399117	SERF2_1	1	+	25500	111398334	111399117	2	1722	10762
HiC_scaffold_11	54490911	54814908	SERGEF_1	1	+	25500	54490911	54814908	7	13496549314358232e13	1341559511616117e4
HiC_scaffold_1	144115174	144125538	SERINC1_1	1	-	25500	144115174	144125538	9	11448179233473544e17	13422714389170135e8
HiC_scaffold_4	57318845	57329195	SERINC2_1	1	+	25500	57318845	57329195	10	1119618562322394e22	1611917713416789e11
HiC_scaffold_8	64387122	64405982	SERINC3_1	1	-	25500	64387122	64405982	9	18064683559696208e19	13723089170134715e7
HiC_scaffold_9	111400320	111403993	SERINC4_1	1	-	25500	111400320	111403993	9	12871504172220054e15	1161471258020696e8
HiC_scaffold_12	114849937	114914835	SERINC5_1	1	+	25500	114849937	114914835	7	13103441181441074e14	167952128912265150
HiC_scaffold_26	99519140	99519337	SERP1_1	1	-	25500	99519140	99519337	1	1	197
HiC_scaffold_5	66484095	66485657	SERP1_2	1	-	25500	66484095	66485657	3	112371480	388083
HiC_scaffold_24	18801294	18826959	SERP2_1	1	-	25500	18801294	18826959	3	11791625592	417474
HiC_scaffold_9	11634797	11640760	SERPINA1_1	1	+	25500	11634797	11640760	5	1145402257795923	12250315511641
HiC_scaffold_9	11704730	11714683	SERPINA10_1	1	+	25500	11704730	11714683	4	1206069029760	515272146194
HiC_scaffold_9	11570459	11579867	SERPINA11_1	1	+	25500	11570459	11579867	4	1524669419203	632272143206
HiC_scaffold_9	11543131	11553739	SERPINA12_1	1	+	25500	11543131	11553739	5	1378083931042110500	31420314910441
HiC_scaffold_9	11415982	11423750	SERPINA3_1	1	-	25500	11415982	11423750	3	119667488	155266281
HiC_scaffold_9	11463370	11469474	SERPINA4_1	1	-	25500	11463370	11469474	6	11392240548557586e3	925627524527541
HiC_scaffold_9	11443075	11447101	SERPINA5_1	1	-	25500	11443075	11447101	5	1998154417783545	14014920335482
HiC_scaffold_9	11688465	11691087	SERPINA6_1	1	+	25500	11688465	11691087	2	12369	515254
HiC_scaffold_20	56399767	56403156	SERPINA7_1	1	+	25500	56399767	56403156	4	1151731903265	54828144125
HiC_scaffold_1	11953174	11961296	SERPINB1_1	1	+	25500	11953174	11961296	6	1136925375293552e5	164137116143167400
HiC_scaffold_26	41735765	41757201	SERPINB10_1	1	-	25500	41735765	41757201	4	1118525721267	86287140170
HiC_scaffold_26	41944151	41953251	SERPINB11_1	1	-	25500	41944151	41953251	5	12325429962428932	401143119128170
HiC_scaffold_26	42064822	42078382	SERPINB12_1	1	-	25500	42064822	42078382	4	16420755213400	401131128161
HiC_scaffold_26	42073673	42073807	SERPINB12_2	1	-	25500	42073673	42073807	1	1	134
HiC_scaffold_26	42015334	42028527	SERPINB13_1	1	-	25500	42015334	42028527	4	12108456213054	182152128140
HiC_scaffold_26	41767205	41776636	SERPINB2_1	1	-	25500	41767205	41776636	5	1777160021909262	401164140116170
HiC_scaffold_26	42194401	42208275	SERPINB5_1	1	-	25500	42194401	42208275	6	11032613779801236e6	386164143113140160
HiC_scaffold_1	11778326	11792702	SERPINB6_1	1	-	25500	11778326	11792702	5	1.2145090114471421e+17	203188155125164
HiC_scaffold_26	41850172	41875352	SERPINB7_1	1	-	25500	41850172	41875352	4	12650347525014	392143143167
HiC_scaffold_26	41672470	41681334	SERPINB8_1	1	-	25500	41672470	41681334	6	11131235740766568e4	401143143113137200
HiC_scaffold_1	11859006	11887977	SERPINB9_1	1	+	25500	11859006	11887977	4	186262595328571	149113146401
HiC_scaffold_19	54276184	54291106	SERPINC1_1	1	+	25500	54276184	54291106	6	1221335398763119e7	29621213738965168
HiC_scaffold_22	29165877	29170811	SERPINE1_1	1	+	25500	29165877	29170811	7	18572010281341057e7	191230194197958980
HiC_scaffold_25	19775701	19801554	SERPINE2_1	1	+	25500	19775701	19801554	4	1151781842925765	24819420089
HiC_scaffold_24	3469597	3500594	SERPINE3_1	1	+	25500	3469597	3500594	6	18744109861410817e8	23323619419710488
HiC_scaffold_15	108092239	108098686	SERPINF1_1	1	-	25500	108092239	108098686	7	1120623983667428e9	2512091432001552e4
HiC_scaffold_15	108111845	108115089	SERPINF2_1	1	-	25500	108111845	108115089	6	1932148221072461e4	296206140203146100
HiC_scaffold_11	17550969	17563615	SERPING1_1	1	-	25500	17550969	17563615	6	11397719174841048e6	251215158206131230
HiC_scaffold_11	75945350	75948873	SERPINH1_1	1	+	25500	75945350	75948873	5	176200122003219	7154895251305
HiC_scaffold_5	41040171	41072915	SERPINI1_1	1	+	25500	41040171	41072915	8	12696440877161729e16	2482301912039887e4
HiC_scaffold_5	40615475	40637823	SERPINI2_1	1	-	25500	40615475	40637823	5	11582916104176753e4	89194194230245
HiC_scaffold_26	5076999	5077676	SERTAD1_1	1	-	25500	5076999	5077676	1	1	677
HiC_scaffold_18	42188563	42189492	SERTAD2_1	1	-	25500	42188563	42189492	3	1484655	470152275
HiC_scaffold_26	5089267	5089854	SERTAD3_1	1	-	25500	5089267	5089854	2	1235	206353
HiC_scaffold_19	10917840	10923153	SERTAD4_1	1	-	25500	10917840	10923153	3	138435141	713116173
HiC_scaffold_24	82813430	82813750	SERTM1_1	1	+	25500	82813430	82813750	1	1	320
HiC_scaffold_20	49271559	49271828	SERTM2_1	1	-	25500	49271559	49271828	1	1	269
HiC_scaffold_1	129608263	129618831	SESN1_1	1	-	25500	129608263	129618831	9	1104125414639625e18	8314618811314625e9
HiC_scaffold_4	53564563	53581477	SESN2_1	1	+	25500	53564563	53581477	10	1880911005115991e29	7168194179215145e11
HiC_scaffold_11	98519768	98584218	SESN3_1	1	-	25500	98519768	98584218	10	12541470653701166e26	8314618811917323e11
HiC_scaffold_25	70327631	70392395	SESTD1_1	1	+	25500	70327631	70392395	17	12651132011756938e63	53107921131139586e29
HiC_scaffold_2	81699658	81702233	SET_1	1	+	25500	81699658	81702233	6	17081245145521394e3	56143104113170150
HiC_scaffold_26	61695688	62143180	SETBP1_1	1	-	25500	61695688	62143180	4	1.3081013763844701e+17	6111703458485
HiC_scaffold_22	27228799	27243432	SETD1A_1	1	-	25500	27228799	27243432	16	1255199222892497e51	1701401161131673e29
HiC_scaffold_13	8289238	8311352	SETD1B_1	1	-	25500	8289238	8311352	19	12148236825695027e65	17014011613417043e38
HiC_scaffold_14	19236130	19357800	SETD2_1	1	+	25500	19236130	19357800	27	13101631763323746e117	7173760510732425e63
HiC_scaffold_9	5714773	5785337	SETD3_1	1	-	25500	5714773	5785337	12	11634493058557106e35	2541618317071129e15
HiC_scaffold_15	57238872	57253553	SETD4_1	1	-	25500	57238872	57253553	4	14511220814248	122122188434
HiC_scaffold_21	110929504	110951337	SETD4_2	1	-	25500	110929504	110951337	3	11928421637	95188197
HiC_scaffold_903	497	4284	SETD4_3	1	+	25500	497	4284	2	13600	86188
HiC_scaffold_14	35358004	35368990	SETD5_1	1	-	25500	35358004	35368990	6	19521510279551582e4	60589131296386250
HiC_scaffold_59551	663	24414	SETD5_2	1	-	25500	663	24414	17	15525617671208827e59	12824232025717042e30
HiC_scaffold_7	18031481	18034384	SETD6_1	1	+	25500	18031481	18034384	8	1134362632104919e10	8614914319111917e7
HiC_scaffold_27	167277766	167325945	SETD7_1	1	-	25500	167277766	167325945	7	17250128631852325e13	17615511918823612e3
HiC_scaffold_12	139715030	139721718	SETD9_1	1	-	25500	139715030	139721718	6	11813296733414628e4	8610111612236898
HiC_scaffold_4	175374836	175419522	SETDB1_1	1	+	25500	175374836	175419522	19	19502299724339247e72	26015598128200743e37
HiC_scaffold_24	10480328	10531596	SETDB2_1	1	-	25500	10480328	10531596	6	11522112731220614e8	11686170116557124
HiC_scaffold_2	85143460	85262976	SETX_1	1	-	25500	85143460	85262976	30	11270014158173811e132	2638698164921851e68
HiC_scaffold_15	111515770	111538918	SEZ6_1	1	+	25500	111515770	111538918	14	1128711284155372e49	6651371941911673e26
HiC_scaffold_13	30104979	30360698	SEZ6L_1	1	-	25500	30104979	30360698	17	12247957829639394e63	10411619119419407e32
HiC_scaffold_22	26484431	26498872	SEZ6L2_1	1	+	25500	26484431	26498872	13	13885039592666165e37	14020018216716418e21
HiC_scaffold_11	9380607	9391245	SF1_1	1	+	25500	9380607	9391245	12	13092614565046938e29	13174155861851132e16
HiC_scaffold_13	25254790	25264616	SF3A1_1	1	+	25500	25254790	25264616	2	19702	62125
HiC_scaffold_58163	1589	13444	SF3A1_2	1	+	25500	1589	13444	14	1140836964734522e40	20925771152194118e22
HiC_scaffold_4	3249220	3253280	SF3A2_1	1	+	25500	3249220	3253280	10	1973135217622375e20	12571471075014065e9
HiC_scaffold_4	64744581	64767990	SF3A3_1	1	+	25500	64744581	64767990	15	15122528169297397e50	9553104718914067e19
HiC_scaffold_25	50188076	50209782	SF3B1_1	1	+	25500	50188076	50209782	24	11753221141654988e92	16710116480170239e53
HiC_scaffold_11	8269679	8287151	SF3B2_1	1	-	25500	8269679	8287151	22	14227074013420753e76	6818598104146102e41
HiC_scaffold_7	33141158	33193507	SF3B3_1	1	-	25500	33141158	33193507	25	18671814281638634e95	13710414398212128e54
HiC_scaffold_4	174240249	174243753	SF3B4_1	1	-	25500	174240249	174243753	5	1375210225843377	185173206542128
HiC_scaffold_1	168785733	168785990	SF3B5_1	1	-	25500	168785733	168785990	1	1	257
HiC_scaffold_17	37914932	37924190	SF3B6_1	1	-	25500	37914932	37924190	3	12569140	86137119
HiC_scaffold_13	23769658	23814455	SFI1_1	1	-	25500	23769658	23814455	8	1374338721910923e18	11389681791311612e5
HiC_scaffold_14	14314681	14354454	SFMBT1_1	1	+	25500	14314681	14354454	16	13322990614284162e57	952398924210715e29
HiC_scaffold_3	48136777	48381004	SFMBT2_1	1	+	25500	48136777	48381004	18	19745131661238007e83	7795239113245981e34
HiC_scaffold_4	52239570	52240313	SFN_1	1	+	25500	52239570	52240313	1	1	743
HiC_scaffold_4	61572359	61580177	SFPQ_1	1	-	25500	61572359	61580177	11	12538343839364113e24	13483119831949528e13
HiC_scaffold_6	65717109	65720715	SFR1_1	1	+	25500	65717109	65720715	3	113053419	98410188
HiC_scaffold_13	60122834	60175917	SFRP1_1	1	+	25500	60122834	60175917	3	1554252764	54280320
HiC_scaffold_27	179620318	179627695	SFRP2_1	1	+	25500	179620318	179627695	3	129307076	50080302
HiC_scaffold_10	33119547	33129461	SFRP4_1	1	+	25500	33119547	33129461	6	1194221164497841e5	443806519765164
HiC_scaffold_6	59242794	59248190	SFRP5_1	1	-	25500	59242794	59248190	3	125544882	34477515
HiC_scaffold_13	1002877	1077552	SFSWAP_1	1	-	25500	1002877	1077552	15	14631568870414339e50	6571591282542125e24
HiC_scaffold_1	192956943	192977489	SFT2D1_1	1	-	25500	192956943	192977489	5	1360549621122820600	5983808662
HiC_scaffold_4	192291338	192300827	SFT2D2_1	1	+	25500	192291338	192300827	5	14584492081449424	6583837165
HiC_scaffold_10	33387718	33389953	SFTPA1_1	1	-	25500	33387718	33389953	4	1168117772111	3716526125
HiC_scaffold_18	54705994	54714279	SFTPB_1	1	-	25500	54705994	54714279	5	1998636570558179	8018880125107
HiC_scaffold_13	52795079	52797317	SFTPC_1	1	-	25500	52795079	52797317	4	13778332198	12211915841
HiC_scaffold_10	33344598	33350960	SFTPD_1	1	+	25500	33344598	33350960	6	1171821172595329e5	197116116113119360
HiC_scaffold_23	67151888	67198585	SFXN1_1	1	-	25500	67151888	67198585	9	15979674334013364e22	9544471288392951e5
HiC_scaffold_6	64344539	64352724	SFXN2_1	1	+	25500	64344539	64352724	9	13291773231829084e15	16417010180835964e4
HiC_scaffold_6	62738520	62743267	SFXN3_1	1	+	25500	62738520	62743267	8	18091289195121907e11	1611709877831284700
HiC_scaffold_18	69750304	69857792	SFXN5_1	1	+	25500	69750304	69857792	8	12057752991637077e20	715965891168612e3
HiC_scaffold_16	32519122	32539573	SGCA_1	1	-	25500	32519122	32539573	7	11033715834176922e14	11917620916120014e4
HiC_scaffold_27	57600522	57608566	SGCB_1	1	-	25500	57600522	57608566	5	13946441254887832	116131191185212
HiC_scaffold_12	22025693	22572346	SGCD_1	1	-	25500	22025693	22572346	7	12702135407195093e18	1701257111986101200
HiC_scaffold_10	86315769	86390940	SGCE_1	1	+	25500	86315769	86390940	10	11692728820303053e29	10410712215871198e11
HiC_scaffold_5	26814879	26913725	SGCG_1	1	+	25500	26814879	26913725	6	122765398556774e11	958611968128110
HiC_scaffold_13	75113638	75534491	SGCZ_1	1	-	25500	75113638	75534491	7	1751319218562941e17	1911286812286100700
HiC_scaffold_59858	569	15925	SGF29_1	1	+	25500	569	15925	8	17092781712700132e17	7177716213114616e4
HiC_scaffold_4	98450957	98574440	SGIP1_1	1	+	25500	98450957	98574440	17	14854561838202394e66	56531735086927104e28
HiC_scaffold_1	157675094	157679977	SGK1_1	1	-	25500	157675094	157679977	12	1786988159720772e27	16489155951251098e13
HiC_scaffold_1	157751558	157818752	SGK1_2	1	-	25500	157751558	157818752	2	167127	22168
HiC_scaffold_8	63440968	63456201	SGK2_1	1	+	25500	63440968	63456201	10	17281018204434354e21	4462831311131021e9
HiC_scaffold_21	29727616	29806896	SGK3_1	1	+	25500	29727616	29806896	13	17943187684047753e43	898371865683131e16
HiC_scaffold_6	46103522	46139053	SGMS1_1	1	-	25500	46103522	46139053	5	182614862060134880	176164152116629
HiC_scaffold_27	124152086	124171995	SGMS2_1	1	+	25500	124152086	124171995	5	1603211309180552e4	455116152164200
HiC_scaffold_16	120232270	120246156	SGO1_1	1	-	25500	120232270	120246156	7	13033976418044474e9	891701522361162e5
HiC_scaffold_25	46714890	46745917	SGO2_1	1	-	25500	46714890	46745917	9	11615169319001983e18	11971200802574911e6
HiC_scaffold_6	20640998	20714030	SGPL1_1	1	-	25500	20640998	20714030	12	16962271549072267e32	13412214323915002e16
HiC_scaffold_9	44194536	44227598	SGPP1_1	1	+	25500	44194536	44227598	3	12832032515	56089548
HiC_scaffold_25	21593450	21668738	SGPP2_1	1	-	25500	21593450	21668738	4	1265792930875131	54592176158
HiC_scaffold_16	59016985	59023324	SGSH_1	1	-	25500	59016985	59023324	7	12030291742695044e8	5572038015814911e4
HiC_scaffold_13	31538233	31621983	SGSM1_1	1	-	25500	31538233	31621983	23	14055538711296194e92	8616795110861193e45
HiC_scaffold_15	107463890	107494526	SGSM2_1	1	-	25500	107463890	107494526	25	12819671486182713e89	8616795110801229e50
HiC_scaffold_3	183216876	183226704	SGSM3_1	1	+	25500	183216876	183226704	18	13489374746795224e52	7418511014619416e30
HiC_scaffold_4	3723445	3733530	SGTA_1	1	-	25500	3723445	3733530	7	1304734636101893e9	89137107988310780
HiC_scaffold_12	129641870	129696020	SGTB_1	1	+	25500	129641870	129696020	10	11121917352236213e29	9810468981071377e8
HiC_scaffold_59853	4623	10203	SH2B1_1	1	-	25500	4623	10203	10	11215521032139317e18	44251101224212195e11
HiC_scaffold_22	30379855	30390381	SH2B2_1	1	+	25500	30379855	30390381	11	13134393379499965e24	30511923910192856e13
HiC_scaffold_13	9908041	9929436	SH2B3_1	1	+	25500	9908041	9929436	9	12804992000420193e20	20613413110792625e8
HiC_scaffold_20	32553655	32572226	SH2D1A_1	1	-	25500	32553655	32572226	3	1526518435	14662137
HiC_scaffold_4	191333438	191333572	SH2D1B_1	1	-	25500	191333438	191333572	1	1	134
HiC_scaffold_4	182873693	182879296	SH2D2A_1	1	-	25500	182873693	182879296	6	11992250042934618e4	16721214315892132
HiC_scaffold_58480	4327	6897	SH2D3A_1	1	+	25500	4327	6897	7	1283559885112415e6	20316711915811616e4
HiC_scaffold_2	80729427	80760987	SH2D3C_1	1	-	25500	80729427	80760987	10	11389253234644154e22	1732061131701135e14
HiC_scaffold_13	57514445	57592142	SH2D4A_1	1	+	25500	57514445	57592142	5	19930591457692774e3	17915820919186
HiC_scaffold_10	33895902	34069861	SH2D4B_1	1	+	25500	33895902	34069861	6	16775296374124937e12	18214614621522188
HiC_scaffold_4	46149126	46155200	SH2D5_1	1	-	25500	46149126	46155200	10	11200196424682783e20	20016110413710115e10
HiC_scaffold_18	54454676	54454834	SH2D6_1	1	+	25500	54454676	54454834	1	1	158
HiC_scaffold_15	80888945	80896325	SH2D7_1	1	-	25500	80888945	80896325	3	158757262	10480119
HiC_scaffold_23	53579729	53643656	SH3BGR_1	1	+	25500	53579729	53643656	3	1684863842	12218586
HiC_scaffold_20	98407872	98572683	SH3BGRL_1	1	-	25500	98407872	98572683	3	120889164768	8018544
HiC_scaffold_1	97510588	97569801	SH3BGRL2_1	1	+	25500	97510588	97569801	3	13739259137	4418577
HiC_scaffold_57948	60030	61010	SH3BGRL3_1	1	+	25500	60030	61010	3	1645919	4720362
HiC_scaffold_3	180125495	180139486	SH3BP1_1	1	+	25500	180125495	180139486	4	112811361513876	5938212116
HiC_scaffold_27	4044972	4057812	SH3BP2_1	1	-	25500	4044972	4057812	10	11245288757876244e22	13486107254191896e9
HiC_scaffold_25	7903940	7928729	SH3BP4_1	1	-	25500	7903940	7928729	4	119041553424674	2211882360116
HiC_scaffold_16	114648686	114730102	SH3BP5_1	1	-	25500	114648686	114730102	8	11456713105689217e13	14050260218128168e5
HiC_scaffold_23	77038535	77054175	SH3BP5L_1	1	-	25500	77038535	77054175	6	1183043816463673e6	41917316112865176
HiC_scaffold_27	183418536	183570563	SH3D19_1	1	+	25500	183418536	183570563	16	1840468430885662e69	3814015229158524e28
HiC_scaffold_4	62807429	62808660	SH3D21_1	1	+	25500	62807429	62808660	4	13199411146	959210186
HiC_scaffold_4	5433303	5473217	SH3GL1_1	1	-	25500	5433303	5473217	9	19314425468355977e16	1911221011611312e8
HiC_scaffold_2	24257512	24313723	SH3GL2_1	1	+	25500	24257512	24313723	8	11108844446459477e19	7171143131161101e6
HiC_scaffold_15	85590114	85670662	SH3GL3_1	1	-	25500	85590114	85670662	7	12264625101334534e14	20610710115813413e3
HiC_scaffold_4	124634109	124681917	SH3GLB1_1	1	+	25500	124634109	124681917	9	11201423858276343e24	681431251348393e8
HiC_scaffold_2	81942671	81962612	SH3GLB2_1	1	-	25500	81942671	81962612	10	14461213186943679e22	10424298896289136e8
HiC_scaffold_20	173876225	174225444	SH3KBP1_1	1	+	25500	173876225	174225444	17	19647015862716698e79	15812210413153775e27
HiC_scaffold_6	65164640	65422694	SH3PXD2A_1	1	-	25500	65164640	65422694	14	13952679382101243e51	19671194734111682e18
HiC_scaffold_12	686108	834981	SH3PXD2B_1	1	+	25500	686108	834981	14	15415470939892493e59	7480747792134105e20
HiC_scaffold_7	58203032	58401203	SH3RF1_1	1	-	25500	58203032	58401203	12	11171111969228329e40	16724810135926014e17
HiC_scaffold_18	37290001	37821181	SH3RF3_1	1	+	25500	37290001	37821181	12	1175307742328353e48	62272143952601684e16
HiC_scaffold_27	2279403	2308191	SH3TC1_1	1	+	25500	2279403	2308191	10	11382014255146266e29	11341635058417612e13
HiC_scaffold_12	32017845	32067046	SH3TC2_1	1	+	25500	32017845	32067046	13	13184532367401294e41	13198149203194199e22
HiC_scaffold_17	7383926	7420805	SH3YL1_1	1	-	25500	7383926	7420805	6	17703228072452422e8	18847170131116116
HiC_scaffold_26	15975572	16012049	SHANK1_1	1	-	25500	15975572	16012049	21	12831385741574768e77	7169532935333822e42
HiC_scaffold_11	4002216	4343134	SHANK2_1	1	+	25500	4002216	4343134	16	11661128789110918e72	3201491136816711e31
HiC_scaffold_3	196050430	196092354	SHANK3_1	1	+	25500	196050430	196092354	24	1298194129703181e91	6220371107152162e47
HiC_scaffold_21	110087834	110088354	SHARPIN_1	1	-	25500	110087834	110088354	3	1213378	14065143
HiC_scaffold_2	44961936	45099498	SHB_1	1	-	25500	44961936	45099498	7	12508131094433034e16	18211616721511937e4
HiC_scaffold_4	181066564	181072023	SHC1_1	1	-	25500	181066564	181072023	12	1920131215271671e28	12523613159200127e14
HiC_scaffold_4	561455	573919	SHC2_1	1	-	25500	561455	573919	4	144721219412415	26610412550
HiC_scaffold_2	130965422	130965661	SHC3_1	1	-	25500	130965422	130965661	1	1	239
HiC_scaffold_9	120164735	120166531	SHC4_1	1	-	25500	120164735	120166531	2	11675	176122
HiC_scaffold_7	3191886	3211941	SHCBP1_1	1	+	25500	3191886	3211941	12	123711324864802e34	11911620395227174e17
HiC_scaffold_19	44167731	44227228	SHCBP1L_1	1	+	25500	44167731	44227228	12	1913012174126291e34	6514698155215215e17
HiC_scaffold_4	5376102	5384425	SHD_1	1	+	25500	5376102	5384425	7	12459264227173796e8	29610471116125123e3
HiC_scaffold_4	180407703	180426492	SHE_1	1	-	25500	180407703	180426492	8	12301337752065328e15	1821191581041611e8
HiC_scaffold_9	112949164	112973053	SHF_1	1	-	25500	112949164	112973053	7	14236449962498224e10	18211917314020914e4
HiC_scaffold_14	68004095	68014235	SHH_1	1	-	25500	68004095	68014235	5	118455038369845	110317284266296
HiC_scaffold_5	29626085	29631594	SHISA2_1	1	-	25500	29626085	29631594	2	15211	551299
HiC_scaffold_27	49177088	49180952	SHISA3_1	1	+	25500	49177088	49180952	2	13431	275434
HiC_scaffold_19	19041433	19043704	SHISA4_1	1	-	25500	19041433	19043704	3	111492105	167134167
HiC_scaffold_15	124371089	124869320	SHISA6_1	1	+	25500	124371089	124869320	5	12721049637849768e7	37416115292452
HiC_scaffold_26	21790176	21797319	SHISA7_1	1	-	25500	21790176	21797319	4	1169437116485	593149155659
HiC_scaffold_3	184546723	184550673	SHISA8_1	1	+	25500	184546723	184550673	3	130433802	470131149
HiC_scaffold_22	11824448	12149537	SHISA9_1	1	+	25500	11824448	12149537	6	11137629441132469e13	56012815210195176
HiC_scaffold_3	187888655	187906596	SHISAL1_1	1	-	25500	187888655	187906596	3	11486617880	31421562
HiC_scaffold_4	80862511	80871180	SHISAL2A_1	1	+	25500	80862511	80871180	2	18542	176128
HiC_scaffold_12	130787959	130799677	SHISAL2B_1	1	-	25500	130787959	130799677	2	111528	164191
HiC_scaffold_26	5223974	5237417	SHKBP1_1	1	+	25500	5223974	5237417	18	13104826371030138e54	8353478062891619e28
HiC_scaffold_23	62653152	62666253	SHMT1_1	1	-	25500	62653152	62666253	11	18555411933276486e22	8083110116122115e14
HiC_scaffold_3	113713810	113717330	SHMT2_1	1	+	25500	113713810	113717330	11	16428981410164919e22	19777203801221367e13
HiC_scaffold_6	72596935	72659416	SHOC2_1	1	+	25500	72596935	72659416	8	11480047853530435e19	695137131185122e9
HiC_scaffold_5	73084310	73092191	SHOX2_1	1	-	25500	73084310	73092191	5	11697455575537768	29089212200113
HiC_scaffold_15	114617249	114641111	SHPK_1	1	-	25500	114617249	114641111	7	16577877910109106e12	40420017314618815e4
HiC_scaffold_1	170747549	170825512	SHPRH_1	1	-	25500	170747549	170825512	28	11185534963837353e115	8677176869518867e59
HiC_scaffold_14	50757725	50924747	SHQ1_1	1	+	25500	50757725	50924747	10	15791197002997641e31	14371113110173121e12
HiC_scaffold_12	52157021	52160330	SHROOM1_1	1	+	25500	52157021	52160330	5	1304197926683056	221452350248254
HiC_scaffold_20	186320637	186500107	SHROOM2_1	1	-	25500	186320637	186500107	14	13161939711345152e48	26327217353910426e25
HiC_scaffold_27	85071796	85538117	SHROOM3_1	1	+	25500	85071796	85538117	19	11757244020934263e92	1701491311311223e40
HiC_scaffold_20	128068030	128677653	SHROOM4_1	1	+	25500	128068030	128677653	15	13236264887694912e68	11614913478234434e27
HiC_scaffold_6	78639735	78740931	SHTN1_1	1	-	25500	78639735	78740931	16	11606220055286517e60	21818812211380983e21
HiC_scaffold_5	35899427	36080834	SI_1	1	-	25500	35899427	36080834	32	14877659013152133e149	9283149116134139e72
HiC_scaffold_18	18949164	19001995	SIAE_1	1	+	25500	18949164	19001995	9	11264719047351884e24	15217313717995136e9
HiC_scaffold_7	1683308	1684153	SIAH1_1	1	+	25500	1683308	1684153	1	1	845
HiC_scaffold_5	66643115	66663277	SIAH2_1	1	-	25500	66643115	66663277	2	119939	554224
HiC_scaffold_24	16635380	16743209	SIAH3_1	1	+	25500	16635380	16743209	2	1107363	134467
HiC_scaffold_23	36364645	36526899	SIDT1_1	1	-	25500	36364645	36526899	20	13052504652491912e78	5911311011083109e35
HiC_scaffold_11	127210591	127225189	SIDT2_1	1	+	25500	127210591	127225189	23	11815218924392894e79	18211916147101788e42
HiC_scaffold_11	2622874	2626008	SIGIRR_1	1	+	25500	2622874	2626008	7	19001192178619564e7	1791401401041522e5
HiC_scaffold_8	45996386	46074833	SIGLEC1_1	1	+	25500	45996386	46074833	29	11467222833352571e115	8021529324225132e69
HiC_scaffold_26	15176143	15348429	SIGLEC10_1	1	+	25500	15176143	15348429	5	11713481718421716e8	15225147104128
HiC_scaffold_26	16935502	16937219	SIGLEC10_2	1	-	25500	16935502	16937219	5	13957689181458	8627812886260
HiC_scaffold_26	16686766	16687071	SIGLEC12_1	1	+	25500	16686766	16687071	2	1151	122155
HiC_scaffold_26	16554962	16567493	SIGLEC14_1	1	+	25500	16554962	16567493	4	1124214412404	77116230128
HiC_scaffold_26	17151475	17155730	SIGLEC14_2	1	+	25500	17151475	17155730	6	11001603435904164	68201671123092
HiC_scaffold_26	17074808	17102435	SIGLEC14_3	1	-	25500	17074808	17102435	4	1582739527608	388917920
HiC_scaffold_26	60861130	60865632	SIGLEC15_1	1	-	25500	60861130	60865632	3	119134129	80362374
HiC_scaffold_26	17138407	17138610	SIGLEC5_1	1	+	25500	17138407	17138610	1	1	203
HiC_scaffold_26	17083713	17083988	SIGLEC5_2	1	-	25500	17083713	17083988	1	1	275
HiC_scaffold_26	16785485	16785754	SIGLECL1_1	1	+	25500	16785485	16785754	1	1	269
HiC_scaffold_2	41693179	41695016	SIGMAR1_1	1	-	25500	41693179	41695016	4	1109413371689	22789200149
HiC_scaffold_11	119094938	119291922	SIK2_1	1	+	25500	119094938	119291922	16	1231722659113879e73	1341166216112513e30
HiC_scaffold_11	126765188	127073368	SIK3_1	1	-	25500	126765188	127073368	27	11105212112634127e115	155122164221155e58
HiC_scaffold_4	162334891	162341522	SIKE1_1	1	-	25500	162334891	162341522	5	13761491161436476	92113143107155
HiC_scaffold_12	44428183	44651530	SIL1_1	1	+	25500	44428183	44651530	9	17667929551018388e29	10777104101188123e8
HiC_scaffold_1	120120563	120201175	SIM1_1	1	-	25500	120120563	120201175	12	1646304840553646e37	6328040416414609e16
HiC_scaffold_23	48980182	49037983	SIM2_1	1	+	25500	48980182	49037983	10	19529126882011524e28	17380891108619712e10
HiC_scaffold_23	66172531	66278727	SIMC1_1	1	-	25500	66172531	66278727	13	11165311927240019e45	22786155122155155e20
HiC_scaffold_15	77742795	77762034	SIN3A_1	1	-	25500	77742795	77762034	9	12273301946708208e20	23020692921761645e8
HiC_scaffold_58910	2052	21066	SIN3A_2	1	-	25500	2052	21066	11	14121165373858402e25	11620912286128152e15
HiC_scaffold_4	22854013	22892836	SIN3B_1	1	+	25500	22854013	22892836	19	13062557114711362e71	681041492031469e38
HiC_scaffold_3	89306393	89322870	SINHCAF_1	1	-	25500	89306393	89322870	5	16504132621487516e3	15814612598128
HiC_scaffold_11	8649553	8658033	SIPA1_1	1	-	25500	8649553	8658033	16	12186248071016114e41	13177101107104124e28
HiC_scaffold_9	35720725	35877786	SIPA1L1_1	1	-	25500	35720725	35877786	24	1840523360229049e100	14083113146245168e50
HiC_scaffold_19	58173211	58300027	SIPA1L2_1	1	-	25500	58173211	58300027	20	1448055011572126e80	14380125137218221e41
HiC_scaffold_26	2858789	2961471	SIPA1L3_1	1	+	25500	2858789	2961471	27	11633437217878235e103	13714932647172092e60
HiC_scaffold_8	48460995	48463891	SIRPA_1	1	-	25500	48460995	48463891	2	12856	23941
HiC_scaffold_8	48513422	48513502	SIRPA_2	1	-	25500	48513422	48513502	1	1	80
HiC_scaffold_8	48805553	48805672	SIRPB1_1	1	+	25500	48805553	48805672	1	1	119
HiC_scaffold_59895	7304	7426	SIRPB1_2	1	-	25500	7304	7426	1	1	122
HiC_scaffold_42025	11174	12085	SIRPB1_3	1	+	25500	11174	12085	2	1805	53107
HiC_scaffold_55920	79	195	SIRPB1_4	1	-	25500	79	195	1	1	116
HiC_scaffold_8	48843676	48852651	SIRPB1_5	1	+	25500	48843676	48852651	5	11061752208701	683814119275
HiC_scaffold_8	49042244	49042405	SIRPB1_6	1	+	25500	49042244	49042405	1	1	161
HiC_scaffold_8	49092077	49092238	SIRPB1_7	1	+	25500	49092077	49092238	1	1	161
HiC_scaffold_8	48489718	48489861	SIRPB1_8	1	-	25500	48489718	48489861	1	1	143
HiC_scaffold_8	48900583	48952325	SIRPB1_9	1	-	25500	48900583	48952325	4	1375495157951729	24527512214
HiC_scaffold_8	48946139	48946258	SIRPB1_10	1	-	25500	48946139	48946258	1	1	119
HiC_scaffold_8	48952356	48952499	SIRPB1_11	1	-	25500	48952356	48952499	1	1	143
HiC_scaffold_59895	749	871	SIRPB1_12	1	-	25500	749	871	1	1	122
HiC_scaffold_8	49247655	49247996	SIRPB2_1	1	+	25500	49247655	49247996	1	1	341
HiC_scaffold_8	49266936	49267217	SIRPB2_2	1	+	25500	49266936	49267217	1	1	281
HiC_scaffold_17390	288	632	SIRPB2_3	1	-	25500	288	632	1	1	344
HiC_scaffold_8	48701757	48701969	SIRPD_1	1	+	25500	48701757	48701969	1	1	212
HiC_scaffold_6	24358344	24382401	SIRT1_1	1	-	25500	24358344	24382401	11	17209737474919608e30	3231616527819177e15
HiC_scaffold_26	3646428	3674888	SIRT2_1	1	-	25500	3646428	3674888	9	1206156616931896e18	68714777565913104e3
HiC_scaffold_36392	4529	4812	SIRT2_2	1	-	25500	4529	4812	2	1180	56104
HiC_scaffold_11	2861564	2870959	SIRT3_1	1	+	25500	2861564	2870959	5	1326193185749181	10423392167215
HiC_scaffold_13	18242872	18248252	SIRT4_1	1	+	25500	18242872	18248252	3	148155232	413293149
HiC_scaffold_1	20780119	20830694	SIRT5_1	1	+	25500	20780119	20830694	7	1342969871509824e13	1161282278912511e3
HiC_scaffold_4	5276699	5284248	SIRT6_1	1	-	25500	5276699	5284248	10	1671454191567174e17	3556203125929265e8
HiC_scaffold_16	60357224	60362025	SIRT7_1	1	-	25500	60357224	60362025	9	11025127314921817e16	1071077723698861e7
HiC_scaffold_2	42668689	42669447	SIT1_1	1	-	25500	42668689	42669447	3	1471607	23074152
HiC_scaffold_9	47584006	47586862	SIX1_1	1	+	25500	47584006	47586862	2	12564	557293
HiC_scaffold_16	78686309	78689325	SIX2_1	1	+	25500	78686309	78689325	3	127422847	560101170
HiC_scaffold_16	78755893	78758699	SIX3_1	1	-	25500	78755893	78758699	2	12010	191797
HiC_scaffold_9	47525553	47535164	SIX4_1	1	+	25500	47525553	47535164	7	11182173583877432e5	1136592557434254700
HiC_scaffold_26	10675684	10679138	SIX5_1	1	-	25500	10675684	10679138	8	1274379495964133e9	26953771853564412e4
HiC_scaffold_9	47728913	47730656	SIX6_1	1	-	25500	47728913	47730656	2	11175	167569
HiC_scaffold_9	47776836	47783352	SIX6OS1_1	1	+	25500	47776836	47783352	2	16437	17980
HiC_scaffold_26	56177556	56248821	SKA1_1	1	-	25500	56177556	56248821	5	11372661576919673e3	1371709512586
HiC_scaffold_26	101970951	101971169	SKA1_2	1	-	25500	101970951	101971169	1	1	218
HiC_scaffold_5	24012533	24037361	SKA3_1	1	-	25500	24012533	24037361	4	131171340924662	13492338167
HiC_scaffold_16	34130062	34405369	SKAP1_1	1	+	25500	34130062	34405369	9	15369722884723022e31	10792778612262162e5
HiC_scaffold_10	59948722	60143564	SKAP2_1	1	+	25500	59948722	60143564	10	1919017625114206e36	6510456778312562e8
HiC_scaffold_4	26346318	26422799	SKI_1	1	+	25500	26346318	26422799	9	15687191072145732e22	5603501251132637e10
HiC_scaffold_3	28768354	28771099	SKIDA1_1	1	+	25500	28768354	28771099	5	1764106412592018	356287188656728
HiC_scaffold_5	44649091	44686463	SKIL_1	1	+	25500	44649091	44686463	6	11893733053358192e9	97195230242215170
HiC_scaffold_1	47194463	47207427	SKIV2L_1	1	+	25500	47194463	47207427	26	13076326634793716e94	10110711911671187e58
HiC_scaffold_15	70371019	70378893	SKOR1_1	1	+	25500	70371019	70378893	11	17541186163917982e23	722413416152368e13
HiC_scaffold_26	59466627	59504138	SKOR2_1	1	+	25500	59466627	59504138	10	110371256169722e26	8241764223502579e9
HiC_scaffold_12	50526680	50543485	SKP1_1	1	+	25500	50526680	50543485	4	161281493516657	9874143149
HiC_scaffold_12	159319740	159359724	SKP2_1	1	-	25500	159319740	159359724	8	17915819313601184e17	2091105013113713e7
HiC_scaffold_8	55958695	55970154	SLA2_1	1	-	25500	55958695	55970154	4	19101024211359	134146101101
HiC_scaffold_24	55977230	56021453	SLAIN1_1	1	+	25500	55977230	56021453	6	12444427253372856e9	14014334115527874
HiC_scaffold_27	56462305	56561213	SLAIN2_1	1	+	25500	56462305	56561213	9	13473538645416646e24	3891461671463561e9
HiC_scaffold_4	188737644	188785117	SLAMF1_1	1	-	25500	188737644	188785117	4	131084437447199	5083284275
HiC_scaffold_4	188612149	188612439	SLAMF6_1	1	-	25500	188612149	188612439	1	1	290
HiC_scaffold_4	188988104	188988226	SLAMF7_1	1	+	25500	188988104	188988226	1	1	122
HiC_scaffold_4	187871100	187871396	SLAMF9_1	1	-	25500	187871100	187871396	1	1	296
HiC_scaffold_56801	450	746	SLAMF9_2	1	-	25500	450	746	1	1	296
HiC_scaffold_27	5300777	5308030	SLBP_1	1	+	25500	5300777	5308030	5	13025574161177108	7410480137146
HiC_scaffold_9	37792702	37821506	SLC10A1_1	1	+	25500	37792702	37821506	5	11842625002267643e4	341209176197101
HiC_scaffold_5	11615199	11640039	SLC10A2_1	1	+	25500	11615199	11640039	4	1107892331924710	347128179131
HiC_scaffold_20	5299941	5301326	SLC10A3_1	1	+	25500	5299941	5301326	1	1	1385
HiC_scaffold_27	56622184	56627868	SLC10A4_1	1	+	25500	56622184	56627868	3	114565176	467212509
HiC_scaffold_21	47765773	47767047	SLC10A5_1	1	-	25500	47765773	47767047	4	189510511249	85714616126
HiC_scaffold_47413	50	964	SLC10A5_2	1	-	25500	50	964	4	1535691889	49714616126
HiC_scaffold_27	97625229	97662190	SLC10A6_1	1	-	25500	97625229	97662190	4	176711601536588	15817389374
HiC_scaffold_27	175708978	176060079	SLC10A7_1	1	-	25500	175708978	176060079	8	13164242002547756e23	1468316780741378600
HiC_scaffold_25	26428657	26437327	SLC11A1_1	1	-	25500	26428657	26437327	11	15991056158137482e23	15574149119158159e13
HiC_scaffold_3	106020459	106044257	SLC11A2_1	1	-	25500	106020459	106044257	12	16296806112381131e37	7495152711491192e16
HiC_scaffold_9	118972613	119111908	SLC12A1_1	1	+	25500	118972613	119111908	26	11791417989181955e116	4197150749514012e54
HiC_scaffold_12	57461380	57554286	SLC12A2_1	1	-	25500	57461380	57554286	27	1157619413505538e110	13168134831131226e58
HiC_scaffold_7	16593879	16637188	SLC12A3_1	1	+	25500	16593879	16637188	25	11240289739894354e94	2811467495137112e52
HiC_scaffold_57943	60	7516	SLC12A4_1	1	+	25500	60	7516	18	13621120136417165e51	24221216498561713e33
HiC_scaffold_8	65908932	65937036	SLC12A5_1	1	+	25500	65908932	65937036	26	15504596064157394e103	5095128149531374e55
HiC_scaffold_9	97312275	97418116	SLC12A6_1	1	+	25500	97312275	97418116	25	16252276970782776e110	26944951311465327e51
HiC_scaffold_12	200386193	200413984	SLC12A7_1	1	+	25500	200386193	200413984	21	11819328348485594e77	12253131242209164e41
HiC_scaffold_23	20899539	21080469	SLC12A8_1	1	+	25500	20899539	21080469	10	11725110040112905e37	1402301138986146e11
HiC_scaffold_22	28903813	28912677	SLC12A9_1	1	+	25500	28903813	28912677	14	14189571479244934e34	17913412830510717e24
HiC_scaffold_10	128081965	128158819	SLC13A1_1	1	-	25500	128081965	128158819	12	19203119051718327e38	13413716111010198e17
HiC_scaffold_15	111966530	112099651	SLC13A2_1	1	-	25500	111966530	112099651	20	15781320255029665e69	10713715812289212e39
HiC_scaffold_15	111993678	111993779	SLC13A2_2	1	-	25500	111993678	111993779	1	1	101
HiC_scaffold_8	66423826	66503475	SLC13A3_1	1	-	25500	66423826	66503475	10	1175643911498621e28	14014016111395115e12
HiC_scaffold_10	141717868	141756229	SLC13A4_1	1	-	25500	141717868	141756229	9	1879891271027712e23	13110710110498116e9
HiC_scaffold_15	115834065	115866050	SLC13A5_1	1	+	25500	115834065	115866050	11	16700707188931016e31	1011341431341342e16
HiC_scaffold_18	11312883	11313371	SLC14A1_1	1	-	25500	11312883	11313371	3	1193256	16156233
HiC_scaffold_26	60913909	60914076	SLC14A1_2	1	-	25500	60913909	60914076	1	1	167
HiC_scaffold_1738	471	1869	SLC14A1_3	1	-	25500	471	1869	3	13341208	135146191
HiC_scaffold_26	60977647	61034462	SLC14A2_1	1	-	25500	60977647	61034462	13	15000595194801054e41	19713414619113126e22
HiC_scaffold_9763	4280	7522	SLC14A2_2	1	+	25500	4280	7522	2	13112	194131
HiC_scaffold_24	77627115	77653501	SLC15A1_1	1	-	25500	77627115	77653501	13	11578295780101097e41	13410713711989866e15
HiC_scaffold_23	25099131	25162204	SLC15A2_1	1	-	25500	25099131	25162204	16	17072530725355258e57	10412814122131781e20
HiC_scaffold_11	13384296	13400270	SLC15A3_1	1	+	25500	13384296	13400270	8	1537068579298101e17	5152871469816717e7
HiC_scaffold_13	3151823	3176231	SLC15A4_1	1	+	25500	3151823	3176231	9	13347237112541183e21	2549529616480161e9
HiC_scaffold_3	73229918	73350858	SLC15A5_1	1	-	25500	73229918	73350858	5	14880978819789876e5	14613110747359
HiC_scaffold_4	159967885	159972696	SLC16A1_1	1	-	25500	159967885	159972696	4	158934144603	548263143209
HiC_scaffold_4	160078690	160092557	SLC16A1_2	1	-	25500	160078690	160092557	5	131463326873213630	137176686143215
HiC_scaffold_11506	3239	4090	SLC16A1_3	1	-	25500	3239	4090	2	1589	548263
HiC_scaffold_1	131755859	131899438	SLC16A10_1	1	+	25500	131755859	131899438	7	17718282482827934e17	1641432751431402e5
HiC_scaffold_15	118606635	118608459	SLC16A11_1	1	-	25500	118606635	118608459	4	132012151613	233764134212
HiC_scaffold_6	49367481	49387515	SLC16A12_1	1	-	25500	49367481	49387515	6	15461787713221157e7	251260581140104060
HiC_scaffold_15	118601390	118605488	SLC16A13_1	1	+	25500	118601390	118605488	4	132511413902	185140737197
HiC_scaffold_25	12786062	12825428	SLC16A14_1	1	+	25500	12786062	12825428	5	11223021943223093e4	257140317614149
HiC_scaffold_20	106751729	106938737	SLC16A2_1	1	-	25500	106751729	106938737	6	12116650676391153e7	221227140452143400
HiC_scaffold_16	60609120	60611227	SLC16A3_1	1	+	25500	60609120	60611227	3	12681950	233494158
HiC_scaffold_4	156687741	156694027	SLC16A4_1	1	-	25500	156687741	156694027	3	11126246	833541
HiC_scaffold_59508	13448	21617	SLC16A5_1	1	+	25500	13448	21617	4	1272752828054	191146809116
HiC_scaffold_3	116524316	116590588	SLC16A7_1	1	+	25500	116524316	116590588	5	1562545993160247e5	185143275503143
HiC_scaffold_3	180624987	180629221	SLC16A8_1	1	-	25500	180624987	180629221	6	1882253282332723700	68107542242146210
HiC_scaffold_6	35425888	35463479	SLC16A9_1	1	+	25500	35425888	35463479	6	1169173318035971e10	19714095263566176
HiC_scaffold_1	37961092	37971688	SLC17A1_1	1	-	25500	37961092	37971688	5	12636210687010436	15812289179161
HiC_scaffold_1	38096296	38104390	SLC17A2_1	1	-	25500	38096296	38104390	7	12408911178591264e6	14913116411692233e3
HiC_scaffold_11134	3	9258	SLC17A2_2	1	+	25500	3	9258	4	1169253789158	1192339298
HiC_scaffold_1	38001121	38003932	SLC17A3_1	1	-	25500	38001121	38003932	3	119912690	149131122
HiC_scaffold_1	37875190	37891644	SLC17A4_1	1	+	25500	37875190	37891644	8	15707602265909806e15	20323086921641345e4
HiC_scaffold_1	37914884	37926876	SLC17A4_2	1	+	25500	37914884	37926876	6	1192622607866808e6	20022792131149120
HiC_scaffold_1	91385878	91435552	SLC17A5_1	1	-	25500	91385878	91435552	9	13469119481409618e23	13186149131161115e8
HiC_scaffold_11	50110628	50162537	SLC17A6_1	1	-	25500	50110628	50162537	12	11213199228387495e35	3321341041311493e17
HiC_scaffold_59818	30469	40372	SLC17A7_1	1	+	25500	30469	40372	12	1435355625964616e29	62248119116868595e16
HiC_scaffold_3	164812926	164868751	SLC17A8_1	1	+	25500	164812926	164868751	12	11894927774304458e39	9825111911686862e17
HiC_scaffold_8	82964853	82976854	SLC17A9_1	1	+	25500	82964853	82976854	8	15875076602976638e14	19714010111980103e5
HiC_scaffold_13	55616866	55646835	SLC18A1_1	1	+	25500	55616866	55646835	9	11566825593461269e21	12236580928959958e4
HiC_scaffold_6	78966831	79010754	SLC18A2_1	1	+	25500	78966831	79010754	12	11592177212072125e37	11915817059809287e12
HiC_scaffold_6	3277054	3278649	SLC18A3_1	1	+	25500	3277054	3278649	1	1	1595
HiC_scaffold_1	156098288	156129496	SLC18B1_1	1	-	25500	156098288	156129496	10	11487315249616258e24	8371958610113114e8
HiC_scaffold_23	43713844	43757653	SLC19A1_1	1	-	25500	43713844	43757653	4	1340413435343670	137209455140
HiC_scaffold_4	194442322	194477576	SLC19A2_1	1	-	25500	194442322	194477576	6	13166367977571923e6	125140194221500160
HiC_scaffold_25	15342199	15351531	SLC19A3_1	1	+	25500	15342199	15351531	6	11307180219373637e4	15245853197194140
HiC_scaffold_25	15346660	15349182	SLC19A3_2	1	+	25500	15346660	15349182	4	14966312329	45853197194
HiC_scaffold_2	5411904	5464798	SLC1A1_1	1	-	25500	5411904	5464798	8	11248013043228603e19	2421941191071824e7
HiC_scaffold_11	36596914	36656267	SLC1A2_1	1	+	25500	36596914	36656267	9	1212942179770161e22	13715224817012818e10
HiC_scaffold_12	158668394	158766374	SLC1A3_1	1	-	25500	158668394	158766374	9	131966473758612e23	20013719423329345e9
HiC_scaffold_18	42597238	42626821	SLC1A4_1	1	+	25500	42597238	42626821	6	11994024195265343e9	482164230197134200
HiC_scaffold_26	11903944	11922820	SLC1A5_1	1	-	25500	11903944	11922820	7	11773205532271273e11	2031341972301678e4
HiC_scaffold_4	20732535	20757897	SLC1A6_1	1	+	25500	20732535	20757897	9	1331657047331785e21	2071372034134723e10
HiC_scaffold_4	81460101	81518049	SLC1A7_1	1	-	25500	81460101	81518049	11	1820143622274748e27	21510113721823308e14
HiC_scaffold_18	50908085	50922316	SLC20A1_1	1	+	25500	50908085	50922316	11	1476790529376621e29	3291408695119266e14
HiC_scaffold_13	58704621	58754055	SLC20A2_1	1	+	25500	58704621	58754055	10	16833101203075039e28	29086921192032813e10
HiC_scaffold_1	186863869	186870339	SLC22A1_1	1	+	25500	186863869	186870339	4	1393358266364	155167113107
HiC_scaffold_11	9644596	9662543	SLC22A11_1	1	-	25500	9644596	9662543	8	11902895911783124e17	15221210415815511e6
HiC_scaffold_11	9572216	9578582	SLC22A12_1	1	-	25500	9572216	9578582	7	13631504334136243e7	20010720917015514e4
HiC_scaffold_16	138598511	138600072	SLC22A13_1	1	+	25500	138598511	138600072	4	155510451461	16798212101
HiC_scaffold_4	163915931	163990285	SLC22A15_1	1	+	25500	163915931	163990285	11	11778739538405043e34	8021813116413124e14
HiC_scaffold_1	131097572	131129793	SLC22A16_1	1	-	25500	131097572	131129793	4	190391882931734	10492530488
HiC_scaffold_9	90365672	90372255	SLC22A17_1	1	+	25500	90365672	90372255	10	13378943886462142e18	9545510115916418e13
HiC_scaffold_11	232072	254139	SLC22A18_1	1	-	25500	232072	254139	7	11866899512065197e12	17911910412211917e3
HiC_scaffold_58654	9906	20259	SLC22A2_1	1	+	25500	9906	20259	5	118002825372810260	9220611311392
HiC_scaffold_58651	19923	21753	SLC22A2_2	1	+	25500	19923	21753	2	11727	404104
HiC_scaffold_76	31532	34779	SLC22A2_3	1	+	25500	31532	34779	2	13084	155164
HiC_scaffold_1	10832415	11089691	SLC22A23_1	1	+	25500	10832415	11089691	9	12807123718512626e28	24821210416712513e10
HiC_scaffold_11	11087251	11120231	SLC22A24_1	1	+	25500	11087251	11120231	3	11362632772	101155209
HiC_scaffold_11	11224126	11224419	SLC22A24_2	1	-	25500	11224126	11224419	1	1	293
HiC_scaffold_11	11086027	11086098	SLC22A25_1	1	+	25500	11086027	11086098	1	1	71
HiC_scaffold_11	10886491	11224527	SLC22A25_2	1	-	25500	10886491	11224527	5	1132792545726075e6	16112810429371
HiC_scaffold_1	186984957	187045275	SLC22A3_1	1	+	25500	186984957	187045275	9	13364511979184704e21	10715517011698212e8
HiC_scaffold_12	52749933	52821606	SLC22A4_1	1	-	25500	52749933	52821606	8	16826121353873043e18	13418222411617319e7
HiC_scaffold_11	11300014	11308821	SLC22A6_1	1	+	25500	11300014	11308821	9	16782009402246613e15	3891011551691221e11
HiC_scaffold_11	11315396	11336852	SLC22A6_2	1	+	25500	11315396	11336852	2	121272	368185
HiC_scaffold_1	61264488	61269481	SLC22A7_1	1	+	25500	61264488	61269481	9	19931232149925182e15	28110415217312217e9
HiC_scaffold_11	11267543	11291440	SLC22A8_1	1	+	25500	11267543	11291440	5	1181882236623445e5	332167209107209
HiC_scaffold_11	11182788	11182934	SLC22A9_1	1	+	25500	11182788	11182934	2	197	6850
HiC_scaffold_11	10971893	10994237	SLC22A9_2	1	-	25500	10971893	10994237	3	12220222322	1588623
HiC_scaffold_12	44164140	44172834	SLC23A1_1	1	+	25500	44164140	44172834	13	1511138516321875e32	10115889681761157e19
HiC_scaffold_8	44494454	44574818	SLC23A2_1	1	+	25500	44494454	44574818	15	11575025435289298e54	1079811315889712e25
HiC_scaffold_25	25604895	25611323	SLC23A3_1	1	+	25500	25604895	25611323	10	12965981299180937e18	7716798182122238e12
HiC_scaffold_15	68121031	68150728	SLC24A1_1	1	+	25500	68121031	68150728	8	1448688143322547e16	44323062910717386e6
HiC_scaffold_2	26141926	26440906	SLC24A2_1	1	-	25500	26141926	26440906	8	1160351051630938e19	2451678912211998e6
HiC_scaffold_8	19181081	20016106	SLC24A3_1	1	+	25500	19181081	20016106	14	14771496121486168e62	7777748310174132e20
HiC_scaffold_9	13776101	13979389	SLC24A4_1	1	-	25500	13776101	13979389	15	12303356491421398e53	14965113113158166e22
HiC_scaffold_9	118842953	118867604	SLC24A5_1	1	+	25500	118842953	118867604	9	11593216093165577e24	18577110951281433e8
HiC_scaffold_13	22911648	22913918	SLC25A1_1	1	-	25500	22911648	22913918	9	12894567329541432e12	11077113104831407e6
HiC_scaffold_16	60219458	60224870	SLC25A10_1	1	+	25500	60219458	60224870	9	12573288839144122e16	10711611941719574e4
HiC_scaffold_15	117994052	117996360	SLC25A11_1	1	+	25500	117994052	117996360	8	1813104914291609e12	9515220392869855e3
HiC_scaffold_25	78249626	78333611	SLC25A12_1	1	+	25500	78249626	78333611	17	11665321088246271e64	1431131041411551e29
HiC_scaffold_10	84494768	84685958	SLC25A13_1	1	+	25500	84494768	84685958	16	11271458228877698e71	5314311314014613e26
HiC_scaffold_20	25337970	25386649	SLC25A14_1	1	-	25500	25337970	25386649	10	11528170681792134e28	3880134125958692e7
HiC_scaffold_24	5823407	5834117	SLC25A15_1	1	-	25500	5823407	5834117	2	110661	11950
HiC_scaffold_6	23700574	23771637	SLC25A16_1	1	+	25500	23700574	23771637	9	11033130135318166e24	12892134621196816e6
HiC_scaffold_3	183613024	183692355	SLC25A17_1	1	-	25500	183613024	183692355	9	1653285828964102e22	131809514014315e7
HiC_scaffold_3	53342600	53350450	SLC25A18_1	1	-	25500	53342600	53350450	6	11470273650806322e4	13115516411392128
HiC_scaffold_59522	190	7833	SLC25A19_1	1	-	25500	190	7833	5	11214558471667516	131182173155128
HiC_scaffold_14	17767649	17798041	SLC25A20_1	1	+	25500	17767649	17798041	8	11260818088212765e19	1049212589119741e5
HiC_scaffold_9	73576616	73840191	SLC25A21_1	1	+	25500	73576616	73840191	6	11802391886791924e14	506559107161182
HiC_scaffold_11	2233803	2236554	SLC25A22_1	1	+	25500	2233803	2236554	8	13601148172719536e11	12859921131731557e4
HiC_scaffold_4	7607796	7617624	SLC25A23_1	1	-	25500	7607796	7617624	8	11867215223823658e12	16711015215511384e6
HiC_scaffold_4	153988012	154044341	SLC25A24_1	1	-	25500	153988012	154044341	10	12375591875861347e26	18214916711014914e12
HiC_scaffold_2	81098369	81106681	SLC25A25_1	1	+	25500	81098369	81106681	10	12710293039635365e20	15812586113155157e12
HiC_scaffold_14	59486657	59674838	SLC25A26_1	1	-	25500	59486657	59674838	6	17289135191552517e11	1046568101113161
HiC_scaffold_1	65141741	65175343	SLC25A27_1	1	+	25500	65141741	65175343	9	14928738410838143e22	1011948612211084e7
HiC_scaffold_6	61207082	61216746	SLC25A28_1	1	-	25500	61207082	61216746	4	1198731499435	51556227230
HiC_scaffold_9	6648828	6662834	SLC25A29_1	1	-	25500	6648828	6662834	4	11028628013975	716834432
HiC_scaffold_3	162772418	162778225	SLC25A3_1	1	+	25500	162772418	162778225	8	11737203234844132e12	1761551221881821e8
HiC_scaffold_24	17315725	17331516	SLC25A30_1	1	-	25500	17315725	17331516	7	11866320640638137e10	831341251019814900
HiC_scaffold_27	150258655	150306570	SLC25A31_1	1	+	25500	150258655	150306570	6	12714135385389749e9	2.0912511915512518e+17
HiC_scaffold_21	71181225	71196750	SLC25A32_1	1	-	25500	71181225	71196750	7	11148159735484888e9	11614311316192156e3
HiC_scaffold_4	35083354	35120507	SLC25A33_1	1	+	25500	35083354	35120507	7	18236259592804032e13	56179749871278190
HiC_scaffold_4	41404698	41407271	SLC25A34_1	1	+	25500	41404698	41407271	5	1980114716632395	37462152137179
HiC_scaffold_15	120130888	120134103	SLC25A35_1	1	-	25500	120130888	120134103	5	130980013892842	17013115562374
HiC_scaffold_5	57077871	57122160	SLC25A36_1	1	+	25500	57077871	57122160	7	12555629265329427e14	411647111365290200
HiC_scaffold_12	102875058	102875303	SLC25A36_2	1	-	25500	102875058	102875303	1	1	245
HiC_scaffold_13	51137551	51184447	SLC25A37_1	1	-	25500	51137551	51184447	4	13327539446757	51856230140
HiC_scaffold_2	50684091	50684291	SLC25A37_2	1	+	25500	50684091	50684291	1	1	200
HiC_scaffold_16	139649910	139656570	SLC25A38_1	1	+	25500	139649910	139656570	5	11896228846726544	116179152167116
HiC_scaffold_16	39763958	39766754	SLC25A39_1	1	-	25500	39763958	39766754	9	11723396351018137e13	865980110170122e7
HiC_scaffold_13	82539563	82547446	SLC25A4_1	1	-	25500	82539563	82547446	4	1501756557777	155140488107
HiC_scaffold_10	93712658	93739104	SLC25A40_1	1	+	25500	93712658	93739104	8	11767503568688628e15	8665681221701108e4
HiC_scaffold_58971	11299	18563	SLC25A41_1	1	-	25500	11299	18563	6	11057128558416126e4	167140167110146180
HiC_scaffold_4	24659265	24666369	SLC25A42_1	1	+	25500	24659265	24666369	5	11645216327106816	119167116149290
HiC_scaffold_23	60716433	60717075	SLC25A43_1	1	+	25500	60716433	60717075	2	1539	125104
HiC_scaffold_20	38005490	38070155	SLC25A43_2	1	-	25500	38005490	38070155	5	11210649751538418e4	197137170239275
HiC_scaffold_4	182339832	182351702	SLC25A44_1	1	+	25500	182339832	182351702	3	1805111680	623146191
HiC_scaffold_11	8788069	8792053	SLC25A45_1	1	-	25500	8788069	8792053	6	13832362277229687e3	260269176714474
HiC_scaffold_12	78100630	78118182	SLC25A46_1	1	-	25500	78100630	78118182	8	14090865110952135e17	575561018056411e4
HiC_scaffold_9	6682659	6685924	SLC25A47_1	1	+	25500	6682659	6685924	6	13491147238525143e3	447417950182272
HiC_scaffold_12	48469530	48542536	SLC25A48_1	1	-	25500	48469530	48542536	7	1770015222480375e14	122131257251714430
HiC_scaffold_12	48563107	48563154	SLC25A48_2	1	-	25500	48563107	48563154	1	1	47
HiC_scaffold_20	37989906	37992329	SLC25A5_1	1	-	25500	37989906	37992329	4	15508952317	152140488107
HiC_scaffold_2	44924173	44925063	SLC25A51_1	1	-	25500	44924173	44925063	1	1	890
HiC_scaffold_20	59175189	59176103	SLC25A53_1	1	+	25500	59175189	59176103	1	1	914
HiC_scaffold_20	194438962	194446332	SLC25A6_1	1	+	25500	194438962	194446332	4	1500365747216	107488140155
HiC_scaffold_3	114066163	114072572	SLC26A10_1	1	+	25500	114066163	114072572	13	1733139017412206e32	27812215816414995e18
HiC_scaffold_16	59026426	59049826	SLC26A11_1	1	+	25500	59026426	59049826	13	17601339603712654e40	23019486143173746e16
HiC_scaffold_12	30888407	30892322	SLC26A2_1	1	-	25500	30888407	30892322	2	13293	1520623
HiC_scaffold_10	110989439	111033403	SLC26A3_1	1	-	25500	110989439	111033403	12	11887719423228048e39	13123092104951166e16
HiC_scaffold_10	111169192	111203905	SLC26A3_2	1	-	25500	111169192	111203905	9	15659706217794172e22	1319295116101149e9
HiC_scaffold_10	110851570	110903977	SLC26A4_1	1	+	25500	110851570	110903977	16	11853893210586118e57	16114011068155154e25
HiC_scaffold_10	106514223	106552177	SLC26A5_1	1	-	25500	106514223	106552177	18	11169182927393438e64	17653206107897103e31
HiC_scaffold_59868	5049	11836	SLC26A6_1	1	-	25500	5049	11836	10	12853346437314065e20	13410480113143167e11
HiC_scaffold_21	58210379	58357191	SLC26A7_1	1	+	25500	58210379	58357191	14	12697536337686925e55	19111017615815883e22
HiC_scaffold_1	52843818	52913914	SLC26A8_1	1	-	25500	52843818	52913914	10	1889119463262824e29	16486801131251672e11
HiC_scaffold_19	13196574	13216193	SLC26A9_1	1	+	25500	13196574	13216193	17	13664394146687985e58	1221401101671672e30
HiC_scaffold_58457	129	7691	SLC27A1_1	1	-	25500	129	7691	10	15277761194274954e18	14916413712520913e10
HiC_scaffold_6	269744	357794	SLC27A2_1	1	+	25500	269744	357794	10	11866122631232355e29	47320915211920084e11
HiC_scaffold_4	179653281	179657711	SLC27A3_1	1	+	25500	179653281	179657711	10	14789891514219626e18	3651882061611252e13
HiC_scaffold_2	81366031	81387273	SLC27A4_1	1	+	25500	81366031	81387273	12	11648723811284112e37	15539215868921102e17
HiC_scaffold_12	56466017	56525351	SLC27A6_1	1	-	25500	56466017	56525351	9	17071111491825234e23	1709515810112516e10
HiC_scaffold_15	86995029	87049943	SLC28A1_1	1	-	25500	86995029	87049943	12	1266113761536528e34	11095772031641314e15
HiC_scaffold_9	113087312	113095621	SLC28A2_1	1	+	25500	113087312	113095621	7	11902605562776854e8	1468013711916419800
HiC_scaffold_2	106918790	106941567	SLC28A3_1	1	-	25500	106918790	106941567	8	17505421599588345e14	9877191164131802e5
HiC_scaffold_1	62366473	62370640	SLC29A1_1	1	+	25500	62366473	62370640	10	11832585031408163e17	8038134140134958e9
HiC_scaffold_11	7978526	7985997	SLC29A2_1	1	+	25500	7978526	7985997	10	1210826053660392e21	831341349580104e11
HiC_scaffold_6	19984251	20027020	SLC29A3_1	1	-	25500	19984251	20027020	5	15864903970442504	54868161227266
HiC_scaffold_4	70458907	70476378	SLC2A1_1	1	-	25500	70458907	70476378	9	18042143266229374e16	19720010110419123e9
HiC_scaffold_8	66543326	66548107	SLC2A10_1	1	+	25500	66543326	66548107	4	1120718624654	118471125128
HiC_scaffold_13	35378426	35419067	SLC2A11_1	1	-	25500	35378426	35419067	9	16471097180020323e19	22113410111318813e10
HiC_scaffold_1	157501739	157551425	SLC2A12_1	1	-	25500	157501739	157551425	4	1122021538848350	801341191337
HiC_scaffold_3	93815007	94246752	SLC2A13_1	1	-	25500	93815007	94246752	10	1705673396181896e33	22415212212511916e13
HiC_scaffold_5	45353990	45401080	SLC2A2_1	1	-	25500	45353990	45401080	5	14798349393803944e3	101104116125266
HiC_scaffold_5	45438838	45447608	SLC2A2_2	1	-	25500	45438838	45447608	5	1221455469418655	125194107182116
HiC_scaffold_3	64015710	64025016	SLC2A3_1	1	+	25500	64015710	64025016	9	112993261378241e18	891072421611851e11
HiC_scaffold_15	118897646	118901404	SLC2A4_1	1	+	25500	118897646	118901404	10	1223485723963124e17	11617012511616517e12
HiC_scaffold_8	83564973	83566968	SLC2A4RG_1	1	+	25500	83564973	83566968	5	153474713471886	10713495158110
HiC_scaffold_4	34465194	34492780	SLC2A5_1	1	-	25500	34465194	34492780	10	15292829376040643e23	19412210111018807e12
HiC_scaffold_2	4387297	4393899	SLC2A6_1	1	+	25500	4387297	4393899	9	11267204726603264e16	1.5820698209155106e+25
HiC_scaffold_4	34412448	34440781	SLC2A7_1	1	-	25500	34412448	34440781	9	11447753317333183e22	17612510118812516e9
HiC_scaffold_2	80372571	80380832	SLC2A8_1	1	+	25500	80372571	80380832	9	13932199380847719e15	15220610718214912e10
HiC_scaffold_19	87791892	87795096	SLC30A1_1	1	+	25500	87791892	87795096	2	12342	467863
HiC_scaffold_19	79496791	79509774	SLC30A10_1	1	+	25500	79496791	79509774	3	1983012601	452239383
HiC_scaffold_59524	51892	59139	SLC30A2_1	1	-	25500	51892	59139	6	1902219229953933e4	143134104113152220
HiC_scaffold_17	42740817	42744790	SLC30A3_1	1	-	25500	42740817	42744790	7	1168820142359302e9	13713410419715513e4
HiC_scaffold_9	113389898	113424800	SLC30A4_1	1	-	25500	113389898	113424800	6	17701729273843453e4	149134104200152130
HiC_scaffold_12	125469735	125503832	SLC30A5_1	1	-	25500	125469735	125503832	16	1573490560321245e56	17012522720012817e25
HiC_scaffold_16	98053651	98172017	SLC30A6_1	1	-	25500	98053651	98172017	8	12829734513408248e20	4975010112244929e3
HiC_scaffold_4	144333433	144443898	SLC30A7_1	1	+	25500	144333433	144443898	10	13072143827039271e28	7710111386125144e10
HiC_scaffold_21	85316720	85336113	SLC30A8_1	1	+	25500	85316720	85336113	6	13469916211276174e7	143155149104131140
HiC_scaffold_27	48716566	48784338	SLC30A9_1	1	+	25500	48716566	48784338	12	12321283719746311e37	10198836210153136e14
HiC_scaffold_59022	16418	18831	SLC31A1_1	1	-	25500	16418	18831	3	110552343	19717071
HiC_scaffold_2	62829765	62835054	SLC31A2_1	1	+	25500	62829765	62835054	2	15132	68158
HiC_scaffold_8	58086172	58089926	SLC32A1_1	1	+	25500	58086172	58089926	3	13102568	305801187
HiC_scaffold_5	71112381	71133701	SLC33A1_1	1	-	25500	71112381	71133701	6	11901483552232058e6	158218116179581120
HiC_scaffold_23	64358871	64377983	SLC34A1_1	1	-	25500	64358871	64377983	6	15912089587176623e4	4731012516492107
HiC_scaffold_27	28687419	28707312	SLC34A2_1	1	+	25500	28687419	28707312	9	12731460774609878e20	11912814011319716e10
HiC_scaffold_27	28779764	28793224	SLC34A2_2	1	-	25500	28779764	28793224	8	1126822325190547e14	35611916498194106e6
HiC_scaffold_9	88248549	88281966	SLC34A2_3	1	-	25500	88248549	88281966	11	11303752398250646e29	9222712211616412e15
HiC_scaffold_2	955073	958503	SLC34A3_1	1	-	25500	955073	958503	8	11148147816742466e12	4701161161611972e8
HiC_scaffold_1	105212945	105244237	SLC35A1_1	1	+	25500	105212945	105244237	7	12058420936258352e14	1731581526517613e3
HiC_scaffold_20	130237869	130242500	SLC35A2_1	1	+	25500	130237869	130242500	3	126263854	182194778
HiC_scaffold_4	143285420	143319848	SLC35A3_1	1	+	25500	143285420	143319848	7	1641666521367024e13	19115212514614014e3
HiC_scaffold_12	42802899	42803870	SLC35A4_1	1	-	25500	42802899	42803870	1	1	971
HiC_scaffold_12	42804225	42805101	SLC35A4_2	1	-	25500	42804225	42805101	2	1779	19498
HiC_scaffold_18	21194886	21195953	SLC35A5_1	1	-	25500	21194886	21195953	3	1321748	182179320
HiC_scaffold_23	37747075	37776479	SLC35A5_2	1	-	25500	37747075	37776479	5	11387216560189555e4	7796813198128
HiC_scaffold_58064	17008	23242	SLC35B1_1	1	-	25500	17008	23242	8	15789111798348842e10	5315210412515813e7
HiC_scaffold_58142	11626	14022	SLC35B2_1	1	+	25500	11626	14022	3	13761459	200152938
HiC_scaffold_1	3589577	3613803	SLC35B3_1	1	+	25500	3589577	3613803	7	14215897910353141e12	1523815510710111e4
HiC_scaffold_59502	48673	49389	SLC35B3_2	1	+	25500	48673	49389	2	1529	263188
HiC_scaffold_10	140250513	140280750	SLC35B4_1	1	-	25500	140250513	140280750	8	11622506183111024e16	24277651108311007e3
HiC_scaffold_11	25042959	25048019	SLC35C1_1	1	-	25500	25042959	25048019	2	14528	557533
HiC_scaffold_8	66272687	66280457	SLC35C2_1	1	-	25500	66272687	66280457	9	15561833436845738e15	12812817683167714e7
HiC_scaffold_4	98849208	98909440	SLC35D1_1	1	-	25500	98849208	98909440	11	1134701774821216e35	10780775992104656e9
HiC_scaffold_2	114645600	114738253	SLC35D2_1	1	-	25500	114645600	114738253	7	14247443234611347e13	8083921017468104
HiC_scaffold_1	160670046	160672402	SLC35D3_1	1	+	25500	160670046	160672402	3	115302241	437692116
HiC_scaffold_4	22587233	22600796	SLC35E1_1	1	-	25500	22587233	22600796	6	11712836597451286e6	22424512513771356
HiC_scaffold_4	25800909	25813117	SLC35E2B_1	1	-	25500	25800909	25813117	8	13272687363154854e14	16714368531191313e5
HiC_scaffold_3	126475422	126495263	SLC35E3_1	1	+	25500	126475422	126495263	5	1141562311473519600	40111015580182
HiC_scaffold_13	24880145	24885732	SLC35E4_1	1	-	25500	24880145	24885732	2	14968	428620
HiC_scaffold_1	139183074	139744932	SLC35F1_1	1	+	25500	139183074	139744932	8	13356734353174908e26	1701761281581585e7
HiC_scaffold_11	114268333	114359137	SLC35F2_1	1	-	25500	114268333	114359137	7	17853100781221114e13	17315516416112515e4
HiC_scaffold_9	50539501	50804804	SLC35F4_1	1	+	25500	50539501	50804804	8	12357912403872453e26	1041882752211252e7
HiC_scaffold_25	128062146	128115546	SLC35F5_1	1	-	25500	128062146	128115546	12	14908022117621435e36	7415289161104869e13
HiC_scaffold_17	42001140	42001217	SLC35F6_1	1	+	25500	42001140	42001217	1	1	77
HiC_scaffold_17	42004169	42019334	SLC35F6_2	1	+	25500	42004169	42019334	5	11192712367133458e4	77176212110467
HiC_scaffold_6	54313375	54316891	SLC35G1_1	1	+	25500	54313375	54316891	2	12801	182716
HiC_scaffold_16	104372117	104373352	SLC35G2_1	1	-	25500	104372117	104373352	1	1	1235
HiC_scaffold_12	29269043	29305829	SLC36A1_1	1	-	25500	29269043	29305829	10	11434219720232083e29	2661731671012157e11
HiC_scaffold_12	29420527	29472968	SLC36A2_1	1	+	25500	29420527	29472968	6	15960822845835482e7	9822798164173208
HiC_scaffold_11	96299999	96356953	SLC36A4_1	1	-	25500	96299999	96356953	9	11058131402348433e24	3.0217017098227102e+23
HiC_scaffold_23	58953441	59008940	SLC37A1_1	1	+	25500	58953441	59008940	10	1987315562222983e29	8074143711678987e6
HiC_scaffold_18	18448700	18458443	SLC37A2_1	1	-	25500	18448700	18458443	11	13075449001673215e21	6298777486628918e8
HiC_scaffold_10	146257615	146289846	SLC37A3_1	1	-	25500	146257615	146289846	11	153468307963412e33	8915510414050862e12
HiC_scaffold_58829	15944	20291	SLC37A4_1	1	+	25500	15944	20291	8	1933148022242609e12	1462332451408611e7
HiC_scaffold_3	101053168	101111903	SLC38A1_1	1	-	25500	101053168	101111903	15	15365556490711182e51	9898140119987713e19
HiC_scaffold_3	101203598	101214301	SLC38A2_1	1	-	25500	101203598	101214301	13	11003238528753523e34	8698143125988064e14
HiC_scaffold_14	16650996	16656346	SLC38A3_1	1	-	25500	16650996	16656346	14	11069130016562022e36	10414311998805952e16
HiC_scaffold_3	101538203	101578447	SLC38A4_1	1	-	25500	101538203	101578447	14	12617458111784142e47	9898143125987729e17
HiC_scaffold_20	130787890	130795182	SLC38A5_1	1	+	25500	130787890	130795182	14	1716911169619143e35	7411665928080591e19
HiC_scaffold_9	47155262	47235100	SLC38A6_1	1	-	25500	47155262	47235100	7	1215151511961215e12	951431251018656e3
HiC_scaffold_12	141203128	141255587	SLC38A9_1	1	+	25500	141203128	141255587	14	114750183131854e51	11313411959921676e21
HiC_scaffold_4	179870760	179873991	SLC39A1_1	1	-	25500	179870760	179873991	3	127373047	651143185
HiC_scaffold_25	51903902	51937072	SLC39A10_1	1	-	25500	51903902	51937072	9	1506985699737133e22	15519180371116186e9
HiC_scaffold_16	52257693	52709114	SLC39A11_1	1	-	25500	52257693	52709114	9	1203161228244318e28	7714910168119176e8
HiC_scaffold_3	33617644	33697113	SLC39A12_1	1	-	25500	33617644	33697113	9	12281424787344767e24	12518815210114918e10
HiC_scaffold_58868	3410	8432	SLC39A13_1	1	-	25500	3410	8432	7	11654058281693282e5	6211013150101127e3
HiC_scaffold_13	52508760	52520867	SLC39A14_1	1	-	25500	52508760	52520867	8	11600326335884864e13	14318520618812216e7
HiC_scaffold_9	93878121	93879591	SLC39A2_1	1	-	25500	93878121	93879591	2	11340	626131
HiC_scaffold_4	3693192	3703265	SLC39A3_1	1	-	25500	3693192	3703265	3	15239865	494218209
HiC_scaffold_21	110341935	110346024	SLC39A4_1	1	-	25500	110341935	110346024	7	12166742121267134e6	12218815217012826e4
HiC_scaffold_3	112614562	112618348	SLC39A5_1	1	+	25500	112614562	112618348	9	17751656197123675e15	28118516117014094e7
HiC_scaffold_26	73674763	73705313	SLC39A6_1	1	+	25500	73674763	73705313	11	1445214822833329e29	30510113147170214e14
HiC_scaffold_1	49359843	49362490	SLC39A7_1	1	-	25500	49359843	49362490	7	16971429191221662e7	2721971341672338400
HiC_scaffold_1	49444202	49446849	SLC39A7_2	1	-	25500	49444202	49446849	7	16971429191221662e7	2721971341672338400
HiC_scaffold_27	116680429	116760859	SLC39A8_1	1	-	25500	116680429	116760859	7	12991334335912397e12	14618521212217013e4
HiC_scaffold_19	15583837	15584338	SLC39A9_1	1	+	25500	15583837	15584338	1	1	501
HiC_scaffold_9	38127973	38130777	SLC39A9_2	1	-	25500	38127973	38130777	2	12671	227134
HiC_scaffold_9	38137154	38223286	SLC39A9_3	1	-	25500	38137154	38223286	7	1266148126132142e12	227134866819711070
HiC_scaffold_16	79469709	79533737	SLC3A1_1	1	-	25500	79469709	79533737	12	1229309231284317e35	11389111311342002e17
HiC_scaffold_11	11414667	11421572	SLC3A2_1	1	-	25500	11414667	11421572	6	11424176158796482e4	35914377176260116
HiC_scaffold_25	58885519	58909715	SLC40A1_1	1	+	25500	58885519	58909715	8	17265990511299213e17	6815811612523353e6
HiC_scaffold_19	13332928	13351106	SLC41A1_1	1	+	25500	13332928	13351106	11	11488206942110103e30	14022710768146145e14
HiC_scaffold_3	170144971	170271241	SLC41A2_1	1	-	25500	170144971	170271241	10	14284447108701084e31	19713413180149148e11
HiC_scaffold_14	25456313	25510672	SLC41A3_1	1	-	25500	25456313	25510672	9	1165541028361116e22	11614613414014615e9
HiC_scaffold_11	17660181	17696793	SLC43A1_1	1	+	25500	17660181	17696793	11	11594316386214705e34	1521767492134146e15
HiC_scaffold_15	108218271	108254179	SLC43A2_1	1	+	25500	108218271	108254179	13	1862410015111391e44	15820656779213122e18
HiC_scaffold_11	17792258	17813713	SLC43A3_1	1	+	25500	17792258	17813713	9	19101083411160127e22	1551196898140165e8
HiC_scaffold_2	54198263	54284512	SLC44A1_1	1	+	25500	54198263	54284512	14	11167837435495248e49	8914313492170833e21
HiC_scaffold_4	16053280	16067711	SLC44A2_1	1	+	25500	16053280	16067711	20	11988581126153723e64	7183771135912576e31
HiC_scaffold_4	134726493	134819409	SLC44A3_1	1	+	25500	134726493	134819409	10	120543588181862e29	14913492161861277e11
HiC_scaffold_1	47118127	47129334	SLC44A4_1	1	-	25500	47118127	47129334	18	19271309161117957e54	1168674711019524e24
HiC_scaffold_4	109740357	109820068	SLC44A5_1	1	-	25500	109740357	109820068	7	11389015317212233e14	929826313111010800
HiC_scaffold_4	33601839	33618027	SLC45A1_1	1	+	25500	33601839	33618027	9	19501465456248623e19	4139222427544016e10
HiC_scaffold_12	161373175	161411318	SLC45A2_1	1	+	25500	161373175	161411318	6	12573210133206528e8	383176323145125200
HiC_scaffold_19	13498248	13504253	SLC45A3_1	1	+	25500	13498248	13504253	4	1131529785608	170785269398
HiC_scaffold_21	107598528	107627847	SLC45A4_1	1	-	25500	107598528	107627847	10	12935331248435075e21	25420998224359124e12
HiC_scaffold_15	112217241	112227870	SLC46A1_1	1	+	25500	112217241	112227870	4	1585871110472	21885468158
HiC_scaffold_2	62511996	62515499	SLC46A2_1	1	-	25500	62511996	62515499	4	184723772803	15583401701
HiC_scaffold_5	18706703	18721120	SLC46A3_1	1	+	25500	18706703	18721120	4	16550720114263	185608218155
HiC_scaffold_23	77696860	77777328	SLC47A1_1	1	-	25500	77696860	77777328	6	13327536181737626e9	1649514315265101
HiC_scaffold_23	77551236	77591856	SLC47A2_1	1	+	25500	77551236	77591856	8	14572034819398802e14	1076515212211368e6
HiC_scaffold_3	102549729	102556784	SLC48A1_1	1	+	25500	102549729	102556784	3	156656925	134170131
HiC_scaffold_27	6806770	6816673	SLC49A3_1	1	+	25500	6806770	6816673	4	1712593039746	161134149158
HiC_scaffold_16	39682161	39690627	SLC4A1_1	1	-	25500	39682161	39690627	15	17701025217530854e39	7717317025117086e26
HiC_scaffold_25	89813219	90171652	SLC4A10_1	1	-	25500	89813219	90171652	25	12886130461410619e112	11665122176652513e51
HiC_scaffold_8	46604577	46614349	SLC4A11_1	1	+	25500	46604577	46614349	16	12816079281200605e41	13738218801221405e26
HiC_scaffold_17	43410771	43491127	SLC4A1AP_1	1	+	25500	43410771	43491127	13	11366846863021262e40	8653319712259137e17
HiC_scaffold_14	60097816	60112311	SLC4A2_1	1	+	25500	60097816	60112311	21	13166332651296744e73	1642391192211402e45
HiC_scaffold_25	25142196	25155780	SLC4A3_1	1	-	25500	25142196	25155780	22	19351266178226582e72	7417317025117087e47
HiC_scaffold_27	79434867	79782208	SLC4A4_1	1	+	25500	79434867	79782208	22	12458910383912012e109	7117913116117974e45
HiC_scaffold_18	68455639	68533288	SLC4A5_1	1	+	25500	68455639	68533288	20	1186281979621865e80	12516115292161898e38
HiC_scaffold_16	128087748	128140293	SLC4A7_1	1	-	25500	128087748	128140293	23	12435374052988538e89	65131173772451614e47
HiC_scaffold_3	106466087	106550923	SLC4A8_1	1	+	25500	106466087	106550923	22	11391714563160175e89	8314613416118896e44
HiC_scaffold_12	43000880	43013029	SLC4A9_1	1	-	25500	43000880	43013029	18	15001206161933318e55	50951706574182156e32
HiC_scaffold_4	181270653	181271940	SLC50A1_1	1	+	25500	181270653	181271940	3	17111163	122152125
HiC_scaffold_23	19432158	19446083	SLC51A_1	1	-	25500	19432158	19446083	7	17932242263932518e8	13410114911315214e3
HiC_scaffold_21	110267828	110269442	SLC52A2_1	1	+	25500	110267828	110269442	5	121084011961406	128527272125209
HiC_scaffold_8	50005317	50010350	SLC52A3_1	1	+	25500	50005317	50010350	5	11375161841014832	539194203125203
HiC_scaffold_13	23104240	23184570	SLC5A1_1	1	-	25500	23104240	23184570	13	1139991619019456e45	20921517014910712e19
HiC_scaffold_23	78286467	78390629	SLC5A10_1	1	-	25500	78286467	78390629	11	14205705642008472e36	1701551011372038e14
HiC_scaffold_22	22289254	22342272	SLC5A11_1	1	+	25500	22289254	22342272	14	1310393391083115e48	13771104561071077e21
HiC_scaffold_11	45963198	46014046	SLC5A12_1	1	+	25500	45963198	46014046	11	19274101671899002e33	33250681521401286e13
HiC_scaffold_22	27624974	27631889	SLC5A2_1	1	+	25500	27624974	27631889	14	15637111869267534e34	7171104164104802e22
HiC_scaffold_15	55330400	55332553	SLC5A3_1	1	+	25500	55330400	55332553	1	1	2153
HiC_scaffold_4	23647081	23658988	SLC5A5_1	1	+	25500	23647081	23658988	13	11375166019413242e34	3236547681491408e17
HiC_scaffold_59407	16755	23999	SLC5A6_1	1	-	25500	16755	23999	14	13538771220164618e34	11610118286651047e19
HiC_scaffold_18	35673638	35697222	SLC5A7_1	1	+	25500	35673638	35697222	8	14423563512304153e17	17011015814914315e7
HiC_scaffold_3	165724984	165782025	SLC5A8_1	1	-	25500	165724984	165782025	15	11226996812623152e52	8380104188895912e21
HiC_scaffold_4	76329530	76357385	SLC5A9_1	1	+	25500	76329530	76357385	12	11861229041215428e31	7110416410483202e18
HiC_scaffold_14	33798998	33815596	SLC6A1_1	1	-	25500	33798998	33815596	13	19212510402945375e36	16710110412811312e22
HiC_scaffold_14	33916787	34111529	SLC6A11_1	1	-	25500	33916787	34111529	15	12082309439257986e57	1491671011011402e27
HiC_scaffold_3	57108901	57132729	SLC6A12_1	1	+	25500	57108901	57132729	12	16208103651303718e38	21213414013113408e19
HiC_scaffold_3	57035326	57087130	SLC6A13_1	1	+	25500	57035326	57087130	14	12169824557312392e49	20013414386131134e24
HiC_scaffold_20	43112745	43141768	SLC6A14_1	1	-	25500	43112745	43141768	13	11598471250895714e39	14916111098119127e20
HiC_scaffold_3	145561068	145588956	SLC6A15_1	1	-	25500	145561068	145588956	11	14314540088831117e31	3411611611911913e17
HiC_scaffold_26	14177084	14241986	SLC6A16_1	1	+	25500	14177084	14241986	3	112764709	10750194
HiC_scaffold_4	156440677	156479510	SLC6A17_1	1	+	25500	156440677	156479510	11	16091808089571099e31	28415812518211027e16
HiC_scaffold_12	189395987	189422729	SLC6A18_1	1	+	25500	189395987	189422729	11	14019524583539228e30	12814013717911306e16
HiC_scaffold_12	189349110	189387526	SLC6A19_1	1	+	25500	189349110	189387526	12	11847820439245469e39	20014613719111008e19
HiC_scaffold_7	15391234	15434633	SLC6A2_1	1	+	25500	15391234	15434633	13	11433916159220848e44	27213123913713404e20
HiC_scaffold_14	20447121	20491331	SLC6A20_1	1	+	25500	20447121	20491331	11	11667418806224232e34	1191409222711024e16
HiC_scaffold_12	189576372	189633163	SLC6A3_1	1	-	25500	189576372	189633163	13	11824554889939738e40	7116710198128112e21
HiC_scaffold_15	110152155	110179585	SLC6A4_1	1	+	25500	110152155	110179585	13	11663365462855639e38	1521731342181371e21
HiC_scaffold_11	51932804	51997252	SLC6A5_1	1	-	25500	51932804	51997252	15	13023848716745182e52	15216710198131113e27
HiC_scaffold_10	149263960	149264061	SLC6A6_1	1	-	25500	149263960	149264061	1	1	101
HiC_scaffold_14	30375564	30419948	SLC6A6_2	1	+	25500	30375564	30419948	14	1191439121409722e48	23713418513113395e23
HiC_scaffold_14	30360506	30360607	SLC6A6_3	1	-	25500	30360506	30360607	1	1	101
HiC_scaffold_12	30627937	30643417	SLC6A7_1	1	-	25500	30627937	30643417	13	15255593762497006e36	20616410198134113e21
HiC_scaffold_20	6052251	6058806	SLC6A8_1	1	-	25500	6052251	6058806	14	1499747932111014e34	13717010110113715e25
HiC_scaffold_4	71716481	71725469	SLC6A9_1	1	+	25500	71716481	71725469	4	1739581988717	89173131272
HiC_scaffold_58238	46812	57227	SLC6A9_2	1	-	25500	46812	57227	10	1490652098550871e22	12819416710112811e13
HiC_scaffold_5	17871657	17898455	SLC7A1_1	1	+	25500	17871657	17898455	11	13297832614037144e32	36815817311322096e16
HiC_scaffold_7	8388798	8405464	SLC7A10_1	1	-	25500	8388798	8405464	11	13711175153619694e24	12817615298101129e15
HiC_scaffold_27	165638787	165734400	SLC7A11_1	1	-	25500	165638787	165734400	12	17464885010516112e37	47182149981011205e16
HiC_scaffold_21	52675075	52705070	SLC7A13_1	1	-	25500	52675075	52705070	3	1840729334	185131662
HiC_scaffold_13	78112125	78132385	SLC7A2_1	1	+	25500	78112125	78132385	10	18384789652880477e24	3741551641342211e14
HiC_scaffold_26	20006430	20015157	SLC7A3_1	1	-	25500	20006430	20015157	6	15711151173029007e3	140221110176155280
HiC_scaffold_20	111752121	111755883	SLC7A3_2	1	+	25500	111752121	111755883	10	1706105014181646e20	3681551791102241e14
HiC_scaffold_13	22364224	22367130	SLC7A4_1	1	-	25500	22364224	22367130	4	12679031927	164110638980
HiC_scaffold_7	47424409	47453090	SLC7A5_1	1	-	25500	47424409	47453090	9	11845243429933434e18	17614998101131413e8
HiC_scaffold_7	27505726	27525632	SLC7A6_1	1	+	25500	27505726	27525632	8	1125451449115298e20	524122143125981e8
HiC_scaffold_7	27529987	27536615	SLC7A6OS_1	1	-	25500	27529987	27536615	5	11121215860376516	104107206275113
HiC_scaffold_9	90892614	90920542	SLC7A7_1	1	+	25500	90892614	90920542	8	12191022872254027e19	5001221431259898e6
HiC_scaffold_9	90503726	90565227	SLC7A8_1	1	+	25500	90503726	90565227	11	12278624656483214e34	14920614912215512e15
HiC_scaffold_7	8070009	8092895	SLC7A9_1	1	-	25500	8070009	8092895	11	15327709411777122e32	1731499510112541e14
HiC_scaffold_16	84325181	84710355	SLC8A1_1	1	+	25500	84325181	84710355	8	13053223059793135e26	18051048665131983e5
HiC_scaffold_59675	888	33272	SLC8A2_1	1	-	25500	888	33272	8	15585665290561572e16	2789812510142845e7
HiC_scaffold_9	37341570	37497440	SLC8A3_1	1	+	25500	37341570	37497440	6	1137363146568147e15	178410112295293380
HiC_scaffold_13	11515449	11529198	SLC8B1_1	1	-	25500	11515449	11529198	13	12193297042628209e39	19110115211914018e19
HiC_scaffold_44574	7596	7787	SLC8B1_2	1	-	25500	7596	7787	1	1	191
HiC_scaffold_4	52488925	52493210	SLC9A1_1	1	-	25500	52488925	52493210	2	13825	251461
HiC_scaffold_57994	17902	24610	SLC9A1_2	1	-	25500	17902	24610	10	1202850220425013e19	1761376810111317e11
HiC_scaffold_18	29292884	29406861	SLC9A2_1	1	+	25500	29292884	29406861	11	1356394495884259e40	24246425121520365e12
HiC_scaffold_12	200835323	200884710	SLC9A3_1	1	+	25500	200835323	200884710	14	13479336283391723e49	9229916177179214e21
HiC_scaffold_59494	7718	24523	SLC9A3R1_1	1	+	25500	7718	24523	5	1116291272516284e5	43716415589131
HiC_scaffold_22	1483621	1493799	SLC9A3R2_1	1	+	25500	1483621	1493799	6	1305481558996976e6	7420317915565152
HiC_scaffold_18	29151685	29225456	SLC9A4_1	1	+	25500	29151685	29225456	11	11440135858380162e34	13145826621820084e13
HiC_scaffold_7	26698016	26716601	SLC9A5_1	1	+	25500	26698016	26716601	15	13270520755415923e43	16130216474176218e24
HiC_scaffold_20	19382125	19434064	SLC9A6_1	1	-	25500	19382125	19434064	15	12560926814830162e52	26910480155107117e24
HiC_scaffold_20	132681674	132978801	SLC9A7_1	1	+	25500	132681674	132978801	15	11341101439121476e68	2152037711010714e25
HiC_scaffold_8	69440815	69509352	SLC9A8_1	1	+	25500	69440815	69509352	14	15422167972356025e48	17977628310114311e21
HiC_scaffold_5	59260849	59956905	SLC9A9_1	1	-	25500	59260849	59956905	13	12765222566252926e54	2241041551101169e21
HiC_scaffold_27	117533421	117565625	SLC9B2_1	1	-	25500	117533421	117565625	9	13879661818407207e22	21013710412511316e10
HiC_scaffold_27	117640753	117809590	SLC9B2_2	1	-	25500	117640753	117809590	4	185638167663168770	218137128104
HiC_scaffold_27	117654224	117757524	SLC9B2_3	1	-	25500	117654224	117757524	2	1103185	137116
HiC_scaffold_27	118099997	118135135	SLC9B2_4	1	-	25500	118099997	118135135	4	137433397335035	107137128104
HiC_scaffold_27	118236886	118374800	SLC9B2_5	1	-	25500	118236886	118374800	5	17038453265265112e4	218137176128140
HiC_scaffold_27	118325387	118355857	SLC9B2_6	1	-	25500	118325387	118355857	3	1351630289	170107182
HiC_scaffold_171	126934	177120	SLC9B2_7	1	+	25500	126934	177120	3	12157450050	149176137
HiC_scaffold_200	152850	218110	SLC9C1_1	1	-	25500	152850	218110	9	16719740015857244e22	18580981491551825e7
HiC_scaffold_19	54525783	54604629	SLC9C2_1	1	+	25500	54525783	54604629	9	12256427300465723e24	1761587719417911e9
HiC_scaffold_3	79045817	79076616	SLCO1A2_1	1	-	25500	79045817	79076616	14	11183380418178611e43	8910111665170155e23
HiC_scaffold_3	78767295	78816765	SLCO1B3_1	1	+	25500	78767295	78816765	7	12827805724808324e12	12813114614320013e4
HiC_scaffold_3	78863012	78887773	SLCO1B3_2	1	+	25500	78863012	78887773	6	1318069678083144e7	12813186146140112
HiC_scaffold_3	78931066	78991095	SLCO1B3_3	1	-	25500	78931066	78991095	8	12347726107392724e19	12518811317315513e7
HiC_scaffold_3	78603923	78671397	SLCO1C1_1	1	+	25500	78603923	78671397	14	11917253533238838e48	131140134122144e25
HiC_scaffold_16	108909357	108967187	SLCO2A1_1	1	+	25500	108909357	108967187	11	17506354973649842e33	13715822498101163e14
HiC_scaffold_11	75529370	75569007	SLCO2B1_1	1	+	25500	75529370	75569007	11	1671344292069577e27	3565134158233982e14
HiC_scaffold_15	95341270	95718353	SLCO3A1_1	1	+	25500	95341270	95718353	9	1718693049293168e32	1794641012601612e11
HiC_scaffold_8	82641251	82650475	SLCO4A1_1	1	+	25500	82641251	82650475	9	13946851325520163e14	36214983125152175e9
HiC_scaffold_12	87956164	88024084	SLCO4C1_1	1	+	25500	87956164	88024084	12	12261000343318477e37	1731282631828611e17
HiC_scaffold_21	33454563	33626050	SLCO5A1_1	1	-	25500	33454563	33626050	10	11785150736296624e25	15226665239158198e12
HiC_scaffold_12	87847833	87847997	SLCO6A1_1	1	+	25500	87847833	87847997	1	1	164
HiC_scaffold_12	97185963	97273604	SLF1_1	1	-	25500	97185963	97273604	14	13490408260889353e45	4791829212214913e23
HiC_scaffold_6	62622246	62671859	SLF2_1	1	+	25500	62622246	62671859	18	13256372498821021e66	14023318219455108e31
HiC_scaffold_16	17707538	17717194	SLFN11_1	1	-	25500	17707538	17717194	5	1971862692059490	713719488278167
HiC_scaffold_16	17754928	17763755	SLFN14_1	1	-	25500	17754928	17763755	3	133997773	8247191055
HiC_scaffold_16	17684583	17684669	SLFN5_1	1	+	25500	17684583	17684669	1	1	86
HiC_scaffold_4	68155180	68158978	SLFNL1_1	1	-	25500	68155180	68158978	4	185112753491	122143365308
HiC_scaffold_9	29648419	29651050	SLIRP_1	1	-	25500	29648419	29651050	2	12579	11353
HiC_scaffold_6	58503257	58681246	SLIT1_1	1	-	25500	58503257	58681246	34	11203174030403608e146	23520929015513124e69
HiC_scaffold_27	21772726	22240873	SLIT2_1	1	+	25500	21772726	22240873	34	128324076184353e179	1797171717171681e71
HiC_scaffold_12	5135883	5950249	SLIT3_1	1	+	25500	5135883	5950249	34	17621791726164246e180	17071717174711583e70
HiC_scaffold_24	62347617	62349704	SLITRK1_1	1	-	25500	62347617	62349704	1	1	2087
HiC_scaffold_20	9998506	10001043	SLITRK2_1	1	-	25500	9998506	10001043	2	1253	2452285
HiC_scaffold_5	36403417	36406362	SLITRK3_1	1	-	25500	36403417	36406362	3	1436670	4222302276
HiC_scaffold_20	11739596	11742106	SLITRK4_1	1	+	25500	11739596	11742106	1	1	2510
HiC_scaffold_24	65950417	65953341	SLITRK5_1	1	+	25500	65950417	65953341	3	119782428	1973401497
HiC_scaffold_24	64245423	64247942	SLITRK6_1	1	-	25500	64245423	64247942	1	1	2519
HiC_scaffold_6	65563381	65613182	SLK_1	1	+	25500	65563381	65613182	22	11790019628199763e89	14916447149741955e45
HiC_scaffold_14	9062416	9220362	SLMAP_1	1	-	25500	9062416	9220362	22	11432337072501043e87	8980134170116322e38
HiC_scaffold_11	114155343	114155423	SLN_1	1	-	25500	114155343	114155423	1	1	80
HiC_scaffold_8	65166499	65166639	SLPI_1	1	-	25500	65166499	65166639	1	1	140
HiC_scaffold_36542	339	479	SLPI_2	1	-	25500	339	479	1	1	140
HiC_scaffold_15	61612701	61649842	SLTM_1	1	-	25500	61612701	61649842	16	1151036254041426e51	10715814319498171e28
HiC_scaffold_12	17338193	17348197	SLU7_1	1	+	25500	17338193	17348197	12	1981147319374805e28	1701528016444132e16
HiC_scaffold_59858	21803	24085	SLX1A_1	1	-	25500	21803	24085	3	112382095	128233188
HiC_scaffold_22	2946235	2970980	SLX4_1	1	-	25500	2946235	2970980	15	11072187356095728e46	33511610492681006e24
HiC_scaffold_8	37272410	37349603	SLX4IP_1	1	-	25500	37272410	37349603	6	11765122543371532e5	140224836511989
HiC_scaffold_27	174740560	174815760	SMAD1_1	1	+	25500	174740560	174815760	6	1578576042065171e10	395260116221257100
HiC_scaffold_11	96588362	96589746	SMAD2_1	1	+	25500	96588362	96589746	3	12351176	92434209
HiC_scaffold_26	58794462	58847592	SMAD2_2	1	+	25500	58794462	58847592	8	12643029074428404e19	2369214053212137e6
HiC_scaffold_15	69543170	69678538	SMAD3_1	1	+	25500	69543170	69678538	9	11115291118571129e32	2031941287453212e9
HiC_scaffold_26	55476486	55506661	SMAD4_1	1	-	25500	55476486	55506661	10	11664118951365711e28	20614316718250114e12
HiC_scaffold_12	48002276	48027828	SMAD5_1	1	-	25500	48002276	48027828	6	12150519010782134e7	1.4025722111925139e+17
HiC_scaffold_15	69212601	69296016	SMAD6_1	1	+	25500	69212601	69296016	5	1900713444828778e4	8095977383152
HiC_scaffold_26	57682757	57712337	SMAD7_1	1	+	25500	57682757	57712337	5	11541886816129044	1494615374536
HiC_scaffold_19	6033511	6232850	SMAD9_1	1	-	25500	6033511	6232850	5	13913211680012354e7	140257221257410
HiC_scaffold_11	55884032	55896706	SMAP_1	1	-	25500	55884032	55896706	5	1.1012264565691261e+17	170113598362
HiC_scaffold_1	88184050	88396624	SMAP1_1	1	+	25500	88184050	88396624	9	17416698068115114e30	11613486598086172e6
HiC_scaffold_4	67440488	67497312	SMAP2_1	1	+	25500	67440488	67497312	11	13477536366381023e34	10113189778680107e12
HiC_scaffold_20	26346595	26427732	SMARCA1_1	1	+	25500	26346595	26427732	23	17451794181371052e91	17316792107179158e49
HiC_scaffold_2	7861246	8071794	SMARCA2_1	1	-	25500	7861246	8071794	34	1168023951245275e172	14013110110768225e76
HiC_scaffold_4	16431995	16519217	SMARCA4_1	1	+	25500	16431995	16519217	32	12154338240207092e133	22113140498257125e72
HiC_scaffold_27	172625571	172675621	SMARCA5_1	1	+	25500	172625571	172675621	23	1366590301083912e93	176741649510418e51
HiC_scaffold_27	106466617	106575902	SMARCAD1_1	1	+	25500	106466617	106575902	22	13406441986452808e91	18817911968988045e40
HiC_scaffold_25	28509405	28588232	SMARCAL1_1	1	-	25500	28509405	28588232	14	16365736487301733e46	2458610118210171e23
HiC_scaffold_13	35451794	35507666	SMARCB1_1	1	-	25500	35451794	35507666	9	14046521749243722e20	3813118816712813e9
HiC_scaffold_14	18623168	18781422	SMARCC1_1	1	+	25500	18623168	18781422	22	16970260893644548e94	12211986779568771e42
HiC_scaffold_3	112542551	112562815	SMARCC2_1	1	-	25500	112542551	112562815	28	16741019140622305e105	7430880380134169e56
HiC_scaffold_3	105123005	105132772	SMARCD1_1	1	+	25500	105123005	105132772	12	184614222027321e29	17618512212211704e16
HiC_scaffold_16	44059387	44067909	SMARCD2_1	1	-	25500	44059387	44067909	13	1127362669989126e29	5010112213798159e19
HiC_scaffold_14	60318801	60328098	SMARCD3_1	1	-	25500	60318801	60328098	13	12764971231153422e30	5398122137981618e16
HiC_scaffold_16	36916750	36930244	SMARCE1_1	1	-	25500	36916750	36930244	8	1221130483774681e14	20620910417017014e6
HiC_scaffold_20	126499761	126541792	SMC1A_1	1	+	25500	126499761	126541792	25	1759978661167412e103	11018811320323923e55
HiC_scaffold_3	189213939	189294710	SMC1B_1	1	-	25500	189213939	189294710	24	11103398854876589e94	7711071152152155e53
HiC_scaffold_2	52851351	52898931	SMC2_1	1	+	25500	52851351	52898931	22	18532989422455965e82	16415211941110232e48
HiC_scaffold_41822	661	1198	SMC2_2	1	+	25500	661	1198	2	1377	116161
HiC_scaffold_6	72172896	72211719	SMC3_1	1	+	25500	72172896	72211719	27	15147712275177868e110	7774718077116177e57
HiC_scaffold_5	74893214	74923414	SMC4_1	1	+	25500	74893214	74923414	21	16412260101111136e81	1941911761641401e46
HiC_scaffold_2	87702030	87803215	SMC5_1	1	+	25500	87702030	87803215	22	1328713476739194e91	14916113414016125e45
HiC_scaffold_17	28643818	28727055	SMC6_1	1	-	25500	28643818	28727055	23	11086428010681151e92	8995152107125147e48
HiC_scaffold_26	109984587	110243370	SMCHD1_1	1	+	25500	109984587	110243370	43	15924660006649214e232	11074161801281158e101
HiC_scaffold_23	19101058	19103376	SMCO1_1	1	+	25500	19101058	19103376	2	11897	149422
HiC_scaffold_3	71586267	71586941	SMCO3_1	1	-	25500	71586267	71586941	1	1	674
HiC_scaffold_31148	10897	11073	SMCO4_1	1	+	25500	10897	11073	1	1	176
HiC_scaffold_23	62641349	62647750	SMCR8_1	1	+	25500	62641349	62647750	4	1181320865950	1784257266452
HiC_scaffold_3	184952524	184954558	SMDT1_1	1	+	25500	184952524	184954558	2	11901	185134
HiC_scaffold_22	16335772	16400196	SMG1_1	1	-	25500	16335772	16400196	63	12628281550075255e286	7710418210420914e166
HiC_scaffold_4	182389249	182418206	SMG5_1	1	-	25500	182389249	182418206	22	12597251659233226e79	8313477891615616e40
HiC_scaffold_15	107525290	107779391	SMG6_1	1	+	25500	107525290	107779391	19	12154445250949625e78	861757194110105e39
HiC_scaffold_19	43451510	43503476	SMG7_1	1	-	25500	43451510	43503476	24	16559212536342671e89	11014617016177148e49
HiC_scaffold_16	22988207	22994407	SMG8_1	1	-	25500	22988207	22994407	5	1619180521224507	1977641041461694
HiC_scaffold_26	8296651	8310839	SMG9_1	1	-	25500	8296651	8310839	12	11207164618572683e32	7414612810710786e15
HiC_scaffold_4	28043267	28043392	SMIM1_1	1	+	25500	28043267	28043392	1	1	125
HiC_scaffold_3	67652208	67652411	SMIM10L1_1	1	+	25500	67652208	67652411	1	1	203
HiC_scaffold_4	61242215	61242490	SMIM12_1	1	-	25500	61242215	61242490	1	1	275
HiC_scaffold_1	16644559	16675591	SMIM13_1	1	+	25500	16644559	16675591	2	130842	71191
HiC_scaffold_27	45840086	45899989	SMIM14_1	1	-	25500	45840086	45899989	3	11898859824	1404780
HiC_scaffold_12	134817943	134818164	SMIM15_1	1	+	25500	134817943	134818164	1	1	221
HiC_scaffold_26	23127991	23131038	SMIM17_1	1	+	25500	23127991	23131038	2	12909	167139
HiC_scaffold_13	71193612	71193890	SMIM18_1	1	-	25500	71193612	71193890	1	1	278
HiC_scaffold_13	58624888	58627417	SMIM19_1	1	-	25500	58624888	58627417	2	12396	125134
HiC_scaffold_27	29126296	29126406	SMIM20_1	1	+	25500	29126296	29126406	1	1	110
HiC_scaffold_4	4609150	4609257	SMIM24_1	1	-	25500	4609150	4609257	1	1	107
HiC_scaffold_1	162130847	162135505	SMIM28_1	1	+	25500	162130847	162135505	3	143334561	10717698
HiC_scaffold_1	50495726	50496177	SMIM29_1	1	-	25500	50495726	50496177	2	1345	62107
HiC_scaffold_1	130395286	130395546	SMIM29_2	1	-	25500	130395286	130395546	2	1214	15247
HiC_scaffold_12	30002840	30003019	SMIM3_1	1	-	25500	30002840	30003019	1	1	179
HiC_scaffold_10	116793103	116793279	SMIM30_1	1	-	25500	116793103	116793279	1	1	176
HiC_scaffold_12	47983136	47983441	SMIM32_1	1	+	25500	47983136	47983441	1	1	305
HiC_scaffold_12	44069668	44069979	SMIM33_1	1	-	25500	44069668	44069979	1	1	311
HiC_scaffold_11	128152536	128154406	SMIM35_1	1	-	25500	128152536	128154406	2	11752	98119
HiC_scaffold_16	27024905	27025183	SMIM36_1	1	+	25500	27024905	27025183	2	1214	18865
HiC_scaffold_18	21817664	21817837	SMIM37_1	1	+	25500	21817664	21817837	1	1	173
HiC_scaffold_14	14678924	14682034	SMIM4_1	1	-	25500	14678924	14682034	2	12962	53149
HiC_scaffold_4	22671715	22677108	SMIM7_1	1	-	25500	22671715	22677108	2	15341	9253
HiC_scaffold_10	36385849	36386067	SMIM8_1	1	-	25500	36385849	36386067	1	1	218
HiC_scaffold_20	127477045	127477335	SMIM8_2	1	-	25500	127477045	127477335	1	1	290
HiC_scaffold_12	160870645	160870935	SMIM8_3	1	-	25500	160870645	160870935	1	1	290
HiC_scaffold_1	105103475	105105822	SMIM8_4	1	+	25500	105103475	105105822	2	12193	134155
HiC_scaffold_22	43979974	43980180	SMIM9_1	1	+	25500	43979974	43980180	1	1	206
HiC_scaffold_10	135003737	135003871	SMKR1_1	1	+	25500	135003737	135003871	1	1	134
HiC_scaffold_12	125015893	125027825	SMN1_1	1	+	25500	125015893	125027825	5	154697239811611800	597498203110
HiC_scaffold_6	71908997	71918654	SMNDC1_1	1	-	25500	71908997	71918654	5	11037339841239540	134152161143119
HiC_scaffold_10	134733224	134763119	SMO_1	1	+	25500	134733224	134763119	13	12084821882225487e44	18520021517321508e21
HiC_scaffold_9	37523521	37705422	SMOC1_1	1	-	25500	37523521	37705422	10	11183214700327949e30	2481101948056471e10
HiC_scaffold_1	194919909	195092425	SMOC2_1	1	-	25500	194919909	195092425	9	14378555046610113e28	2751018318274471e8
HiC_scaffold_8	45402767	45416842	SMOX_1	1	-	25500	45402767	45416842	6	12823408450039537e5	134164755173227200
HiC_scaffold_11	67526530	67530697	SMPD1_1	1	-	25500	67526530	67530697	8	1580945131921764e11	40714674173773816e3
HiC_scaffold_1	130124976	130127515	SMPD2_1	1	+	25500	130124976	130127515	9	16999311253146518e14	9895898012895152e6
HiC_scaffold_7	27574991	27585572	SMPD3_1	1	-	25500	27574991	27585572	10	13194212544388143e19	9895599215568134e9
HiC_scaffold_13	22418628	22439562	SMPD4_1	1	+	25500	22418628	22439562	17	1328059806198693e61	8986113501491288e29
HiC_scaffold_1	144408380	144428979	SMPDL3A_1	1	+	25500	144408380	144428979	7	11486593094081021e11	2151409817017312e4
HiC_scaffold_4	53243105	53243281	SMPDL3B_1	1	+	25500	53243105	53243281	1	1	176
HiC_scaffold_20	171383640	171403149	SMPX_1	1	+	25500	171383640	171403149	3	11368219379	3886131
HiC_scaffold_2	41445381	41468383	SMRP1_1	1	-	25500	41445381	41468383	4	1536395322869	23071143134
HiC_scaffold_20	171112940	171148969	SMS_1	1	-	25500	171112940	171148969	9	1969410591184981e24	11680113891521763e6
HiC_scaffold_13	24241745	24258687	SMTN_1	1	-	25500	24241745	24258687	16	1319343165014536e53	1461401521161676e26
HiC_scaffold_11	17605308	17615278	SMTNL1_1	1	-	25500	17605308	17615278	6	15734605363329617e4	1401521139892155
HiC_scaffold_15	115644307	115666850	SMTNL2_1	1	+	25500	115644307	115666850	6	11137013198146029e9	39815217698155120
HiC_scaffold_2	40409990	40425422	SMU1_1	1	-	25500	40409990	40425422	11	11448258355596312e28	9515216712813117e16
HiC_scaffold_3	109359505	109361345	SMUG1_1	1	-	25500	109359505	109361345	2	11530	518311
HiC_scaffold_22	41161995	41314778	SMURF1_1	1	-	25500	41161995	41314778	17	11273385065077356e60	9583200122134181e29
HiC_scaffold_16	44716852	44820425	SMURF2_1	1	-	25500	44716852	44820425	19	16502007349951288e68	9574200122134181e33
HiC_scaffold_18	56142296	56193141	SMYD1_1	1	+	25500	56142296	56193141	10	12338626408296039e29	13417621513135195e11
HiC_scaffold_29150	2313	2474	SMYD1_2	1	+	25500	2313	2474	1	1	161
HiC_scaffold_19	85224903	85282794	SMYD2_1	1	-	25500	85224903	85282794	11	12137432755756538e29	7711017011911012e13
HiC_scaffold_19	71296607	72038317	SMYD3_1	1	-	25500	71296607	72038317	9	11658511771615498e31	9811017011010763e9
HiC_scaffold_15	108067324	108089936	SMYD4_1	1	+	25500	108067324	108089936	6	12483273517736214e7	89221749185125140
HiC_scaffold_18	69577929	69591284	SMYD5_1	1	-	25500	69577929	69591284	10	17081692208134042e20	7192107711226813e9
HiC_scaffold_8	69602719	69608729	SNAI1_1	1	+	25500	69602719	69608729	3	18735829	74527182
HiC_scaffold_21	5585390	5587786	SNAI2_1	1	+	25500	5585390	5587786	3	17542215	77542182
HiC_scaffold_7	48145859	48157126	SNAI3_1	1	-	25500	48145859	48157126	3	1535611194	17947974
HiC_scaffold_9	109832897	109847882	SNAP23_1	1	+	25500	109832897	109847882	4	1122871323814903	11916114083
HiC_scaffold_1	71475876	71476085	SNAP23_2	1	+	25500	71475876	71476085	1	1	209
HiC_scaffold_7186	1624	1833	SNAP23_3	1	+	25500	1624	1833	1	1	209
HiC_scaffold_8	37772672	37802272	SNAP25_1	1	-	25500	37772672	37802272	6	16109862712492213e7	651461221194741
HiC_scaffold_13	22193547	22223582	SNAP29_1	1	+	25500	22193547	22223582	5	11168417703244734e4	1611948371155
HiC_scaffold_23	46658254	46728657	SNAP47_1	1	-	25500	46658254	46728657	4	1335316988970048	152488146356
HiC_scaffold_1	101629436	101784705	SNAP91_1	1	-	25500	101629436	101784705	23	13459436116554216e93	8910483110149133e44
HiC_scaffold_9	46315043	46331901	SNAPC1_1	1	-	25500	46315043	46331901	6	19654110521265712e8	119149104140158110
HiC_scaffold_4	10868022	10869958	SNAPC2_1	1	+	25500	10868022	10869958	4	1108513621803	1827171134
HiC_scaffold_2	21957947	21989543	SNAPC3_1	1	+	25500	21957947	21989543	9	11692643173682269e21	14071951041498013e7
HiC_scaffold_2	2273168	2297078	SNAPC4_1	1	-	25500	2273168	2297078	14	11817631267570072e41	1552241161948096e21
HiC_scaffold_15	69039841	69041369	SNAPC5_1	1	-	25500	69039841	69041369	2	11428	95101
HiC_scaffold_4	179555086	179556273	SNAPIN_1	1	+	25500	179555086	179556273	4	13966831087	14047116101
HiC_scaffold_27	100854968	101000837	SNCA_1	1	-	25500	100854968	101000837	3	1119418145748	38173122
HiC_scaffold_12	64240220	64309885	SNCAIP_1	1	-	25500	64240220	64309885	11	1535171182661228e31	51548289173122115e13
HiC_scaffold_23	65701505	65710788	SNCB_1	1	+	25500	65701505	65710788	4	1311633419195	1194111989
HiC_scaffold_10	43365332	43366941	SNCG_1	1	+	25500	43365332	43366941	2	11482	122128
HiC_scaffold_10	133321211	133827866	SND1_1	1	+	25500	133321211	133827866	24	13619342896492382e113	7714911977158922e46
HiC_scaffold_25	1939325	1971479	SNED1_1	1	-	25500	1939325	1971479	20	14290540969677585e73	10427811617929918e42
HiC_scaffold_16	33632283	33641603	SNF8_1	1	+	25500	33632283	33641603	8	14322826407249706e11	5350137101741408e4
HiC_scaffold_4	64325312	64338159	SNIP1_1	1	-	25500	64325312	64338159	4	137401056112627	263590104221
HiC_scaffold_22	10629517	10629750	SNN_1	1	+	25500	10629517	10629750	1	1	233
HiC_scaffold_8	49430732	49437748	SNPH_1	1	-	25500	49430732	49437748	4	141552246910	251734149107
HiC_scaffold_14	22623593	22663826	SNRK_1	1	-	25500	22623593	22663826	5	1594489241300439600	395134212143584
HiC_scaffold_18	22677582	22707296	SNRNP200_1	1	-	25500	22677582	22707296	45	12341672186522117e187	14095831581791439e109
HiC_scaffold_22	63122	64872	SNRNP25_1	1	+	25500	63122	64872	4	14967171698	629210453
HiC_scaffold_18	48353751	48354561	SNRNP27_1	1	+	25500	48353751	48354561	2	1698	119113
HiC_scaffold_13	6900632	6901357	SNRNP35_1	1	-	25500	6900632	6901357	1	1	725
HiC_scaffold_4	56993839	57025839	SNRNP40_1	1	+	25500	56993839	57025839	7	11236623574251455e14	1671221161105910300
HiC_scaffold_4	57113900	57133574	SNRNP40_2	1	-	25500	57113900	57133574	5	11102812296131074e4	1251378912883
HiC_scaffold_1	4121073	4121960	SNRNP48_1	1	+	25500	4121073	4121960	2	1823	11365
HiC_scaffold_1	4671668	4686848	SNRNP48_2	1	-	25500	4671668	4686848	4	12665337215026	161125179155
HiC_scaffold_26	14398254	14417045	SNRNP70_1	1	-	25500	14398254	14417045	11	11903947386337952e26	13119126086988062e9
HiC_scaffold_26	5393400	5404734	SNRPA_1	1	+	25500	5393400	5404734	6	1382659919212997e6	7117317917389155
HiC_scaffold_16	10603113	10614905	SNRPA1_1	1	+	25500	10603113	10614905	8	17784583493256398e12	146774410480749250
HiC_scaffold_8	47872640	47879833	SNRPB_1	1	+	25500	47872640	47879833	6	12741504756996175e4	15211015213712536
HiC_scaffold_1	43970812	43971498	SNRPB_2	1	-	25500	43970812	43971498	1	1	686
HiC_scaffold_8	15438096	15450528	SNRPB2_1	1	+	25500	15438096	15450528	6	14609170101161177e6	621731405089155
HiC_scaffold_1	51063266	51070899	SNRPC_1	1	+	25500	51063266	51070899	3	122437512	10786122
HiC_scaffold_26	104679362	104686994	SNRPD1_1	1	+	25500	104679362	104686994	2	17442	77191
HiC_scaffold_26	10604458	10606856	SNRPD2_1	1	-	25500	10604458	10606856	2	12223	173176
HiC_scaffold_13	34782299	34807667	SNRPD3_1	1	+	25500	34782299	34807667	2	125178	125191
HiC_scaffold_19	16105687	16112177	SNRPE_1	1	-	25500	16105687	16112177	4	1315547776438	53776253
HiC_scaffold_3	159388140	159413072	SNRPF_1	1	+	25500	159388140	159413072	4	14416501324877	125626556
HiC_scaffold_18	48753179	48756777	SNRPG_1	1	-	25500	48753179	48756777	2	13477	47122
HiC_scaffold_16	3977701	3995084	SNRPN_1	1	-	25500	3977701	3995084	5	113982146231522e6	128140149110152
HiC_scaffold_8	52677938	52702341	SNTA1_1	1	-	25500	52677938	52702341	8	1191106731843419e14	891881971312062e8
HiC_scaffold_21	88701281	88996313	SNTB1_1	1	-	25500	88701281	88996313	7	15709126853868315e16	8919719113720922e4
HiC_scaffold_7	28332853	28471610	SNTB2_1	1	+	25500	28332853	28471610	8	14188454496168104e21	2392002122091432e7
HiC_scaffold_17	8832703	9181481	SNTG2_1	1	+	25500	8832703	9181481	11	11216621338581703e44	12286831251311195e12
HiC_scaffold_14	2676946	2677101	SNTN_1	1	-	25500	2676946	2677101	1	1	155
HiC_scaffold_2170	7317	7472	SNTN_2	1	-	25500	7317	7472	1	1	155
HiC_scaffold_3	184783082	184785547	SNU13_1	1	+	25500	184783082	184785547	2	12206	119260
HiC_scaffold_3	184528550	184528810	SNU13_2	1	-	25500	184528550	184528810	1	1	260
HiC_scaffold_15	77900763	77928777	SNUPN_1	1	-	25500	77900763	77928777	9	1182518347202632e24	32080809586107685e4
HiC_scaffold_16	4055128	4055202	SNURF_1	1	-	25500	4055128	4055202	1	1	74
HiC_scaffold_9	29619960	29646983	SNW1_1	1	+	25500	29619960	29646983	13	14208113201150602e43	16116195104107687e18
HiC_scaffold_15	66759326	66800775	SNX1_1	1	+	25500	66759326	66800775	14	11901919709229023e49	1521286544140777e18
HiC_scaffold_10	60477475	60492248	SNX10_1	1	-	25500	60477475	60492248	5	153397251017614700	802099810186
HiC_scaffold_16	34418514	34420756	SNX11_1	1	-	25500	34418514	34420756	4	141817482124	20695101119
HiC_scaffold_20	111554542	111560446	SNX12_1	1	+	25500	111554542	111560446	4	1466353365816	1649512589
HiC_scaffold_10	70662693	70800019	SNX13_1	1	+	25500	70662693	70800019	23	13774691846030448e102	11310112212210189e44
HiC_scaffold_1	103614103	103711892	SNX14_1	1	-	25500	103614103	103711892	25	11530100041045015e103	6289164122119414e47
HiC_scaffold_11	9158404	9166660	SNX15_1	1	-	25500	9158404	9166660	7	13981664216123533e7	1012601409511612200
HiC_scaffold_21	47880471	47916568	SNX16_1	1	-	25500	47880471	47916568	5	11062724530299585e4	1376814686374
HiC_scaffold_17	42855455	42860592	SNX17_1	1	+	25500	42855455	42860592	14	15251576220425813e35	6295116621138981e17
HiC_scaffold_12	142668495	142670186	SNX18_1	1	-	25500	142668495	142670186	2	11270	1259422
HiC_scaffold_18	8640041	8698657	SNX19_1	1	+	25500	8640041	8698657	13	14158141294415052e35	407278353284138e22
HiC_scaffold_12	63774932	63852332	SNX2_1	1	-	25500	63774932	63852332	15	1142616213099812e50	506880143206921e22
HiC_scaffold_7	10246733	10248659	SNX20_1	1	-	25500	10246733	10248659	2	11775	659152
HiC_scaffold_8	65726209	65731384	SNX21_1	1	+	25500	65726209	65731384	3	17824505	203128671
HiC_scaffold_15	66814771	66816496	SNX22_1	1	+	25500	66814771	66816496	4	14339261640	748310186
HiC_scaffold_12	63583768	63651925	SNX24_1	1	-	25500	63583768	63651925	5	18392105315539968e3	68659810183
HiC_scaffold_13	82371302	82452990	SNX25_1	1	-	25500	82371302	82452990	16	16844613119121362e56	10117965116167115e29
HiC_scaffold_4	176076488	176169346	SNX27_1	1	+	25500	176076488	176169346	12	12622762398641675e39	311230191651018e16
HiC_scaffold_22	11006273	11535616	SNX29_1	1	+	25500	11006273	11535616	18	12926359695060158e78	4153125182682363e29
HiC_scaffold_1	128759265	128793133	SNX3_1	1	-	25500	128759265	128793133	4	11628545233708	10112595161
HiC_scaffold_2	62349345	62497067	SNX30_1	1	+	25500	62349345	62497067	9	16576084022105567e30	15519111015819419e8
HiC_scaffold_21	68333744	68394415	SNX31_1	1	-	25500	68333744	68394415	6	13652247284766964e8	113203891167165
HiC_scaffold_11	8472553	8474570	SNX32_1	1	-	25500	8472553	8474570	2	11899	86119
HiC_scaffold_15	77973524	77983633	SNX33_1	1	+	25500	77973524	77983633	2	19859	1469251
HiC_scaffold_23	20536921	20613624	SNX4_1	1	+	25500	20536921	20613624	14	11148920641208553e49	11011913714947566e18
HiC_scaffold_8	17605573	17636935	SNX5_1	1	-	25500	17605573	17636935	13	1183552166472665e41	4783158863874106e16
HiC_scaffold_9	76084379	76156544	SNX6_1	1	+	25500	76084379	76156544	13	11658817299194672e44	4710411012277127e16
HiC_scaffold_4	141613773	141727413	SNX7_1	1	+	25500	141613773	141727413	8	16664968932697957e20	17918211016419717e6
HiC_scaffold_22	33521122	33537105	SNX8_1	1	-	25500	33521122	33537105	10	16927462205609479e21	15544927113115877e9
HiC_scaffold_1	184526658	184587455	SNX9_1	1	+	25500	184526658	184587455	17	17494873224406245e62	86741229853411e27
HiC_scaffold_19	48251813	48275134	SOAT1_1	1	-	25500	48251813	48275134	10	1116719981019012e28	1431349898131808e10
HiC_scaffold_3	108242609	108250647	SOAT2_1	1	-	25500	108242609	108250647	8	1132918322807427e13	14695981311011222e5
HiC_scaffold_1	127987565	128156189	SOBP_1	1	+	25500	127987565	128156189	10	11475717041564877e35	9513718515295617e11
HiC_scaffold_22	10265422	10266087	SOCS1_1	1	-	25500	10265422	10266087	2	1571	50095
HiC_scaffold_3	156946978	156949288	SOCS2_1	1	+	25500	156946978	156949288	2	11856	188455
HiC_scaffold_16	57354482	57355165	SOCS3_1	1	-	25500	57354482	57355165	2	1259	248425
HiC_scaffold_9	53539113	53540435	SOCS4_1	1	-	25500	53539113	53540435	2	1793	788530
HiC_scaffold_16	76596535	76598145	SOCS5_1	1	-	25500	76596535	76598145	2	11306	1301305
HiC_scaffold_26	34993225	34994829	SOCS6_1	1	-	25500	34993225	34994829	1	1	1604
HiC_scaffold_1	186409935	186418180	SOD2_1	1	-	25500	186409935	186418180	4	1157432438055	143179116191
HiC_scaffold_27	27612181	27612618	SOD3_1	1	+	25500	27612181	27612618	1	1	437
HiC_scaffold_8	56123064	56177995	SOGA1_1	1	-	25500	56123064	56177995	12	13002122781363715e38	1491352254164104e21
HiC_scaffold_1	149859910	149926746	SOGA3_1	1	-	25500	149859910	149926746	8	11505820963215655e17	11011756815822447e7
HiC_scaffold_2	1649439	1649585	SOHLH1_1	1	-	25500	1649439	1649585	1	1	146
HiC_scaffold_15	54823881	54854102	SON_1	1	+	25500	54823881	54854102	15	13264563764599574e50	6817335327832961e29
HiC_scaffold_6	56742914	56851666	SORBS1_1	1	-	25500	56742914	56851666	26	1229754171709119e110	6511065761194122e50
HiC_scaffold_13	82098944	82167658	SORBS2_1	1	+	25500	82098944	82167658	16	13468906512717151e57	921736214998186e26
HiC_scaffold_13	52329746	52352899	SORBS3_1	1	-	25500	52329746	52352899	11	12443401056799416e29	5910431112511345e13
HiC_scaffold_6	68474881	69095269	SORCS1_1	1	-	25500	68474881	69095269	27	11789207820547335e124	13416410498128114e57
HiC_scaffold_6	66286171	67004697	SORCS3_1	1	+	25500	66286171	67004697	28	13012102453104974e143	2663176510115874e60
HiC_scaffold_11	132733007	133040147	SORL1_1	1	+	25500	132733007	133040147	38	12270532953483522e197	28111912515871143e89
HiC_scaffold_4	155107426	155220464	SORT1_1	1	-	25500	155107426	155220464	18	14002178309461178e63	12510410711618524e34
HiC_scaffold_16	86087694	86254670	SOS1_1	1	+	25500	86087694	86254670	22	17510688024902714e105	8612513116420912e47
HiC_scaffold_9	58572856	58640488	SOS2_1	1	+	25500	58572856	58640488	24	11979222412233807e99	8612813116420311e53
HiC_scaffold_16	39288165	39291339	SOST_1	1	-	25500	39288165	39291339	2	12957	419218
HiC_scaffold_10	72229633	72232743	SOSTDC1_1	1	+	25500	72229633	72232743	2	12701	203410
HiC_scaffold_12	52167957	52169648	SOWAHA_1	1	-	25500	52167957	52169648	2	11435	1004257
HiC_scaffold_27	85671007	85673376	SOWAHB_1	1	-	25500	85671007	85673376	6	1703979142014862e3	62620034456263384
HiC_scaffold_18	37975187	37976854	SOWAHC_1	1	+	25500	37975187	37976854	3	16011477	218869191
HiC_scaffold_20	37652247	37652789	SOWAHD_1	1	-	25500	37652247	37652789	2	1448	44095
HiC_scaffold_17	14112338	14113708	SOX11_1	1	+	25500	14112338	14113708	4	1592811970	455194140401
HiC_scaffold_8	50427547	50428455	SOX12_1	1	-	25500	50427547	50428455	1	1	908
HiC_scaffold_19	15808018	15820334	SOX13_1	1	-	25500	15808018	15820334	13	11148256331673383e35	27222114095110163e18
HiC_scaffold_16	102912980	102913699	SOX14_1	1	-	25500	102912980	102913699	1	1	719
HiC_scaffold_15	119269163	119269552	SOX15_1	1	-	25500	119269163	119269552	2	1340	26050
HiC_scaffold_21	13303361	13305164	SOX17_1	1	+	25500	13303361	13305164	3	18721556	305437248
HiC_scaffold_8	83800627	83801666	SOX18_1	1	-	25500	83800627	83801666	5	1232328448897	22756116332143
HiC_scaffold_23	2470996	2471814	SOX2_1	1	+	25500	2470996	2471814	1	1	818
HiC_scaffold_20	14649566	14650780	SOX3_1	1	+	25500	14649566	14650780	3	1277925	269311290
HiC_scaffold_12	20876780	20920498	SOX30_1	1	+	25500	20876780	20920498	6	15053189472316634e5	212419239179491360
HiC_scaffold_1	32210194	32211496	SOX4_1	1	+	25500	32210194	32211496	3	19261037	575104266
HiC_scaffold_3	81456250	81888637	SOX5_1	1	-	25500	81456250	81888637	14	1216013308164514e56	29921817311014603e22
HiC_scaffold_11	56279131	56679127	SOX6_1	1	+	25500	56279131	56679127	14	130482104863167e63	23620689173651244e23
HiC_scaffold_13	40075964	40081087	SOX7_1	1	+	25500	40075964	40081087	3	142044537	236242587
HiC_scaffold_22	722268	725712	SOX8_1	1	+	25500	722268	725712	7	11781645269927652e7	17324823050164134e3
HiC_scaffold_16	51723229	51726262	SOX9_1	1	+	25500	51723229	51726262	3	113272234	428254800
HiC_scaffold_3	108505250	108556697	SP1_1	1	+	25500	108505250	108556697	5	1468480365051451100	1491505167200311
HiC_scaffold_25	12496883	12497044	SP100_1	1	-	25500	12496883	12497044	1	1	161
HiC_scaffold_25	12655855	12657325	SP110_1	1	+	25500	12655855	12657325	2	11310	143161
HiC_scaffold_25	12368868	12526203	SP140L_1	1	-	25500	12368868	12526203	3	1153006157244	628092
HiC_scaffold_16	34616627	34628109	SP2_1	1	-	25500	34616627	34628109	6	11526199535639635e5	9819417331497474
HiC_scaffold_25	75907324	75996511	SP3_1	1	+	25500	75907324	75996511	6	15988331793178522e6	143801358191194320
HiC_scaffold_10	66331851	66420089	SP4_1	1	-	25500	66331851	66420089	5	1160162838986081e5	2452002271553119
HiC_scaffold_10	66435200	66436756	SP4_2	1	-	25500	66435200	66436756	1	1	1556
HiC_scaffold_25	79378040	79379176	SP5_1	1	-	25500	79378040	79379176	1	1	1136
HiC_scaffold_16	34684196	34685323	SP6_1	1	+	25500	34684196	34685323	1	1	1127
HiC_scaffold_3	108454784	108456055	SP7_1	1	-	25500	108454784	108456055	1	1	1271
HiC_scaffold_10	67307136	67308632	SP8_1	1	+	25500	67307136	67308632	1	1	1496
HiC_scaffold_25	75474236	75475636	SP9_1	1	-	25500	75474236	75475636	1	1	1400
HiC_scaffold_18	18922859	18943504	SPA17_1	1	-	25500	18922859	18943504	2	120497	65149
HiC_scaffold_2	42936596	42936823	SPAAR_1	1	+	25500	42936596	42936823	1	1	227
HiC_scaffold_1	105887097	105895343	SPACA1_1	1	+	25500	105887097	105895343	2	18125	107122
HiC_scaffold_16	14974870	14980356	SPACA3_1	1	+	25500	14974870	14980356	4	1143520075428	2781497159
HiC_scaffold_20	130940812	130941529	SPACA5_1	1	-	25500	130940812	130941529	2	1575	149143
HiC_scaffold_2	85919660	85924867	SPACA9_1	1	+	25500	85919660	85924867	3	133475020	140206188
HiC_scaffold_21	67829253	67908147	SPAG1_1	1	+	25500	67829253	67908147	15	12770144431499818e53	13716168104131108e25
HiC_scaffold_25	30998337	32172526	SPAG16_1	1	-	25500	30998337	32172526	11	12973314524325354e50	17312513417974106e12
HiC_scaffold_4	166850614	167125533	SPAG17_1	1	-	25500	166850614	167125533	27	17305178351913046e126	16162176140113177e63
HiC_scaffold_8	54960006	54964352	SPAG4_1	1	+	25500	54960006	54964352	7	1216825142728318e9	2331107411616486e3
HiC_scaffold_15	111865700	111891445	SPAG5_1	1	+	25500	111865700	111891445	18	18297838488019524e65	12538167587203923e30
HiC_scaffold_3	27536781	27621720	SPAG6_1	1	-	25500	27536781	27621720	10	17432123142300519e28	6814611618815215e12
HiC_scaffold_15	117973055	117977036	SPAG7_1	1	+	25500	117973055	117977036	6	12985321434173607e4	83898389170107
HiC_scaffold_2	42807551	42809661	SPAG8_1	1	-	25500	42807551	42809661	5	148199613771941	197113178116170
HiC_scaffold_16	31719689	31864558	SPAG9_1	1	+	25500	31719689	31864558	27	1510077636682115e136	3021199216420697e58
HiC_scaffold_10	128909901	129043143	SPAM1_1	1	+	25500	128909901	129043143	3	1119653132878	152623365
HiC_scaffold_10	129098148	129110203	SPAM1_2	1	+	25500	129098148	129110203	2	111799	614257
HiC_scaffold_10	129243160	129243936	SPAM1_3	1	+	25500	129243160	129243936	1	1	776
HiC_scaffold_12	28999227	29006601	SPARC_1	1	+	25500	28999227	29006601	5	11924383248707232	119119131149143
HiC_scaffold_27	98367897	98380657	SPARCL1_1	1	-	25500	98367897	98380657	6	13064737396761098e6	149146134125119170
HiC_scaffold_24	82533910	82552387	SPART_1	1	-	25500	82533910	82552387	8	17545771684811493e16	17092158200922007e5
HiC_scaffold_16	98271036	98386699	SPAST_1	1	-	25500	98271036	98386699	15	11871831529350772e55	11971774477927173e17
HiC_scaffold_4	121931329	121977631	SPATA1_1	1	+	25500	121931329	121977631	7	13291386175647716e9	1011041195065158100
HiC_scaffold_5	27703032	27787450	SPATA13_1	1	-	25500	27703032	27787450	11	1877011330191372e34	17337412823017677e14
HiC_scaffold_5	47722559	48030713	SPATA16_1	1	-	25500	47722559	48030713	8	13222940495747464e23	11616189149838911e4
HiC_scaffold_19	81710541	81839814	SPATA17_1	1	-	25500	81710541	81839814	4	12626458826129182	8320612292
HiC_scaffold_27	57635812	57664691	SPATA18_1	1	+	25500	57635812	57664691	8	122912243173242e19	10411695176158176e5
HiC_scaffold_18	2207331	2210588	SPATA19_1	1	+	25500	2207331	2210588	3	112093181	778977
HiC_scaffold_8	69523472	69525906	SPATA2_1	1	-	25500	69523472	69525906	3	17842100	779437335
HiC_scaffold_16	32220676	32228250	SPATA20_1	1	-	25500	32220676	32228250	15	13241572318636976e39	16183197212167188e24
HiC_scaffold_4	41991840	42011620	SPATA21_1	1	-	25500	41991840	42011620	4	1168011704219650	11611671131
HiC_scaffold_15	114459042	114481010	SPATA22_1	1	-	25500	114459042	114481010	5	1406372131275622e3	185101119134128
HiC_scaffold_12	44145973	44151344	SPATA24_1	1	+	25500	44145973	44151344	6	11546183820605063e4	11665131188101100
HiC_scaffold_8	65763385	65764014	SPATA25_1	1	-	25500	65763385	65764014	2	1439	434191
HiC_scaffold_7	49017834	49019463	SPATA2L_1	1	-	25500	49017834	49019463	2	11328	410302
HiC_scaffold_2	115421647	115421697	SPATA31A1_1	1	+	25500	115421647	115421697	1	1	50
HiC_scaffold_7	60983805	60984835	SPATA4_1	1	+	25500	60983805	60984835	3	1587816	128122215
HiC_scaffold_19	86758097	86758324	SPATA45_1	1	+	25500	86758097	86758324	2	1148	10480
HiC_scaffold_4	191278019	191281672	SPATA46_1	1	-	25500	191278019	191281672	3	12503535	239260119
HiC_scaffold_10	14733888	14847740	SPATA48_1	1	+	25500	14733888	14847740	3	188419113749	47365104
HiC_scaffold_27	143152124	143590554	SPATA5_1	1	+	25500	143152124	143590554	12	14271868391211934e40	12215543120913113e19
HiC_scaffold_9	113265085	113298710	SPATA5L1_1	1	+	25500	113265085	113298710	9	1949217873271309e21	938146185155212e12
HiC_scaffold_4	76395400	76540773	SPATA6_1	1	-	25500	76395400	76540773	9	1390564312375825e28	1791011828629677e7
HiC_scaffold_2	5362913	5368349	SPATA6L_1	1	+	25500	5362913	5368349	2	15366	12571
HiC_scaffold_9	17743496	17752358	SPATA7_1	1	-	25500	17743496	17752358	3	184388765	7727898
HiC_scaffold_12	96060190	96097228	SPATA9_1	1	+	25500	96060190	96097228	5	1244171363079836700	598322798185
HiC_scaffold_21	110013315	110041398	SPATC1_1	1	+	25500	110013315	110041398	4	1160701748627755	203209143329
HiC_scaffold_23	44881464	44911050	SPATC1L_1	1	-	25500	44881464	44911050	4	111861990029456	326155332131
HiC_scaffold_1	62466418	62478777	SPATS1_1	1	+	25500	62466418	62478777	4	16249762812271	1581195089
HiC_scaffold_3	104496438	104538116	SPATS2_1	1	+	25500	104496438	104538116	9	12849724915473257e22	8611023013459107e9
HiC_scaffold_20	124223946	124225407	SPATS2L_1	1	-	25500	124223946	124225407	4	138210241220	260638191242
HiC_scaffold_25	46802678	46909502	SPATS2L_2	1	-	25500	46802678	46909502	11	14950822111967182e33	3922181011135313e14
HiC_scaffold_4	16612329	16618620	SPC24_1	1	-	25500	16612329	16618620	5	119034514656131	10162101137161
HiC_scaffold_25	81317319	81331140	SPC25_1	1	+	25500	81317319	81331140	5	144905357909413700	5914310198122
HiC_scaffold_14	14533254	14534068	SPCS1_1	1	-	25500	14533254	14534068	3	1584756	1228659
HiC_scaffold_11	75324684	75332154	SPCS2_1	1	+	25500	75324684	75332154	4	166225247286	86164131185
HiC_scaffold_7	60826156	60834801	SPCS3_1	1	-	25500	60826156	60834801	3	110528572	12811674
HiC_scaffold_1	50783565	50792949	SPDEF_1	1	-	25500	50783565	50792949	5	13451369364398952	17914347197434
HiC_scaffold_12	4701261	4727892	SPDL1_1	1	-	25500	4701261	4727892	12	12478274858981018e36	14617659185981402e16
HiC_scaffold_17	45105344	45142722	SPDYA_1	1	+	25500	45105344	45142722	5	1254950622033137200	2335986170284
HiC_scaffold_11	9024558	9025147	SPDYC_1	1	-	25500	9024558	9025147	3	1233504	14917086
HiC_scaffold_13	34420246	34548746	SPECC1L_1	1	+	25500	34420246	34548746	7	14077942941468017e17	92831551011195980
HiC_scaffold_8	45847654	45850720	SPEF1_1	1	+	25500	45847654	45850720	5	11569199927552960	107110164107107
HiC_scaffold_12	159692131	159918101	SPEF2_1	1	-	25500	159692131	159918101	31	1900012590183431e147	11914092182107323e72
HiC_scaffold_25	25297073	25298779	SPEG_1	1	-	25500	25297073	25298779	4	131111521645	11014320062
HiC_scaffold_25	25302020	25361464	SPEG_2	1	-	25500	25302020	25361464	42	16991073237226807e178	18814977224239377e104
HiC_scaffold_15	119041872	119042567	SPEM1_1	1	+	25500	119041872	119042567	4	149316484	17158152212
HiC_scaffold_4	41499308	41585700	SPEN_1	1	+	25500	41499308	41585700	29	1337563699560868e125	8032347316120011e70
HiC_scaffold_24	16942201	16943463	SPERT_1	1	-	25500	16942201	16943463	3	1352823	284338440
HiC_scaffold_15	71630756	71631100	SPESP1_1	1	+	25500	71630756	71631100	1	1	344
HiC_scaffold_9	112366851	112478602	SPG11_1	1	-	25500	112366851	112478602	38	14281280161226039e165	176152155951671e96
HiC_scaffold_15	67517932	67537101	SPG21_1	1	-	25500	67517932	67537101	6	13660795610372159e7	1131101438016162
HiC_scaffold_20	101552007	101552869	SPG21_2	1	+	25500	101552007	101552869	1	1	862
HiC_scaffold_7	48889884	48903462	SPG7_1	1	+	25500	48889884	48903462	14	17882396379343476e39	24213710112516114e24
HiC_scaffold_16	55770254	55772200	SPHK1_1	1	+	25500	55770254	55772200	5	122841311861507	13495116317440
HiC_scaffold_26	14835743	14840613	SPHK2_1	1	-	25500	14835743	14840613	7	18751322254227676e7	8941662311698145e3
HiC_scaffold_25	14986261	15094415	SPHKAP_1	1	+	25500	14986261	15094415	15	16839476377790787e57	11013425471158436e26
HiC_scaffold_11	23517785	23534039	SPI1_1	1	+	25500	23517785	23534039	5	12981139921487217e3	4495185194317
HiC_scaffold_26	15754623	15758331	SPIB_1	1	+	25500	15754623	15758331	3	117303413	21598296
HiC_scaffold_16	47434869	47435404	SPIC_1	1	-	25500	47434869	47435404	2	1294	134242
HiC_scaffold_3	166076063	166088659	SPIC_2	1	+	25500	166076063	166088659	3	1757612178	92107419
HiC_scaffold_23	36564142	36699837	SPICE1_1	1	+	25500	36564142	36699837	11	12876129552963328e38	9847140771071196e11
HiC_scaffold_21	7809621	7897732	SPIDR_1	1	+	25500	7809621	7897732	3	16472188050	14313162
HiC_scaffold_21	8370302	8370469	SPIDR_2	1	-	25500	8370302	8370469	1	1	167
HiC_scaffold_2	130185585	130220673	SPIN1_1	1	+	25500	130185585	130220673	5	11514330174329471e4	5050251233194
HiC_scaffold_20	122731449	122732222	SPIN2B_1	1	+	25500	122731449	122732222	1	1	773
HiC_scaffold_20	122777199	122777972	SPIN2B_2	1	+	25500	122777199	122777972	1	1	773
HiC_scaffold_20	119524810	119525538	SPIN4_1	1	-	25500	119524810	119525538	1	1	728
HiC_scaffold_27	62934281	62934391	SPINK2_1	1	-	25500	62934281	62934391	1	1	110
HiC_scaffold_12	33409439	33456252	SPINK5_1	1	-	25500	33409439	33456252	11	1686010997166771e34	1281251281191251e17
HiC_scaffold_12	33292069	33292179	SPINK6_1	1	-	25500	33292069	33292179	1	1	110
HiC_scaffold_12	32899899	32900027	SPINK7_1	1	-	25500	32899899	32900027	1	1	128
HiC_scaffold_12	32875518	32875643	SPINK9_1	1	-	25500	32875518	32875643	1	1	125
HiC_scaffold_9	107763079	107774770	SPINT1_1	1	+	25500	107763079	107774770	7	1784181928405906e11	4196812217613117e4
HiC_scaffold_8	65612646	65612819	SPINT4_1	1	+	25500	65612646	65612819	1	1	173
HiC_scaffold_26	93723288	94147090	SPIRE1_1	1	-	25500	93723288	94147090	11	12173292737351047e34	2571347113714013e15
HiC_scaffold_7	49146933	49175965	SPIRE2_1	1	+	25500	49146933	49175965	10	11533115475176416e29	12565212164891192e10
HiC_scaffold_22	26675711	26675908	SPN_1	1	-	25500	26675711	26675908	1	1	197
HiC_scaffold_22	25998887	26006151	SPNS1_1	1	-	25500	25998887	26006151	12	1364843122215953e27	9216710165191155e16
HiC_scaffold_15	115552633	115587682	SPNS2_1	1	+	25500	115552633	115587682	11	11523025453298023e34	25165131155681374e12
HiC_scaffold_15	115477981	115541987	SPNS3_1	1	+	25500	115477981	115541987	10	11073211408122403e29	12213714965140132e10
HiC_scaffold_8	77261271	77282844	SPO11_1	1	+	25500	77261271	77282844	11	1177449105468576e28	12811689621077413e12
HiC_scaffold_4	57734802	57752277	SPOCD1_1	1	-	25500	57734802	57752277	6	11892341114249146e7	54218213111616470
HiC_scaffold_12	46365514	47053263	SPOCK1_1	1	+	25500	46365514	47053263	9	12994654551805561e32	18544116107116217e8
HiC_scaffold_6	19109959	19134509	SPOCK2_1	1	+	25500	19109959	19134509	10	11577016063176914e29	1914411311611398e11
HiC_scaffold_7	55091745	55904104	SPOCK3_1	1	-	25500	55091745	55904104	9	13246703911531504e26	16713762218119115e8
HiC_scaffold_11	58602404	58958449	SPON1_1	1	-	25500	58602404	58958449	16	1165840294774503e61	1612601611641702e29
HiC_scaffold_27	6107512	6115644	SPON2_1	1	+	25500	6107512	6115644	5	1644118720697948	146224191164185
HiC_scaffold_16	32984906	32995753	SPOP_1	1	-	25500	32984906	32995753	5	1717174171002011e3	17612814912577
HiC_scaffold_25	119581669	119605085	SPOPL_1	1	-	25500	119581669	119605085	7	13739388513686198e12	14053140176128147e3
HiC_scaffold_27	98885132	98886643	SPP1_1	1	+	25500	98885132	98886643	3	112191324	32056188
HiC_scaffold_17	49133502	49158828	SPPL2A_1	1	-	25500	49133502	49158828	11	14496525310849115e32	16110456718392955e10
HiC_scaffold_4	3336363	3348551	SPPL2B_1	1	+	25500	3336363	3348551	13	14407501659666389e34	591221768613714e17
HiC_scaffold_16	41633858	41635888	SPPL2C_1	1	+	25500	41633858	41635888	3	19221771	899641260
HiC_scaffold_13	18733407	18788825	SPPL3_1	1	-	25500	18733407	18788825	10	17941720262132227e24	68110200161107104e9
HiC_scaffold_23531	3110	5428	SPR_1	1	-	25500	3110	5428	2	12029	188290
HiC_scaffold_9	104531282	104599664	SPRED1_1	1	+	25500	104531282	104599664	5	13293257241663055e4	17317015298647
HiC_scaffold_18	42970354	43004059	SPRED2_1	1	-	25500	42970354	43004059	5	13878220072452733e3	66214665167176
HiC_scaffold_26	3148472	3155799	SPRED3_1	1	+	25500	3148472	3155799	5	11735300056326664	26016715862665
HiC_scaffold_4	177898346	177898435	SPRR1B_1	1	+	25500	177898346	177898435	1	1	89
HiC_scaffold_38733	4142	4315	SPRR1B_2	1	-	25500	4142	4315	1	1	173
HiC_scaffold_4	177914904	177914924	SPRR2G_1	1	-	25500	177914904	177914924	1	1	20
HiC_scaffold_4	178004998	178005114	SPRR2G_2	1	-	25500	178004998	178005114	1	1	116
HiC_scaffold_4	177852209	177852292	SPRR3_1	1	+	25500	177852209	177852292	1	1	83
HiC_scaffold_19	57088619	57098996	SPRTN_1	1	+	25500	57088619	57098996	8	11386494480439791e14	2.2198128266929558e+19
HiC_scaffold_27	143704668	143705621	SPRY1_1	1	+	25500	143704668	143705621	1	1	953
HiC_scaffold_24	58692650	58693594	SPRY2_1	1	-	25500	58692650	58693594	1	1	944
HiC_scaffold_20	241658	242524	SPRY3_1	1	-	25500	241658	242524	2	143	38824
HiC_scaffold_12	40830800	40831714	SPRY4_1	1	+	25500	40830800	40831714	1	1	914
HiC_scaffold_58653	1089	16022	SPRYD3_1	1	-	25500	1089	16022	10	1448716151920341e24	13117311956149183e11
HiC_scaffold_3	112811128	112811664	SPRYD4_1	1	+	25500	112811128	112811664	1	1	536
HiC_scaffold_24	576869	633115	SPRYD7_1	1	-	25500	576869	633115	5	12324042464486777e4	9510116711695
HiC_scaffold_4	34842546	34854556	SPSB1_1	1	+	25500	34842546	34854556	2	111889	692122
HiC_scaffold_3	62742125	62743865	SPSB2_1	1	-	25500	62742125	62743865	2	11079	125662
HiC_scaffold_22	1291205	1294647	SPSB3_1	1	-	25500	1291205	1294647	6	148170790213943330	24512898185179120
HiC_scaffold_5	57184810	57270070	SPSB4_1	1	+	25500	57184810	57270070	3	136485139	62341122
HiC_scaffold_4	185651761	185778429	SPTA1_1	1	-	25500	185651761	185778429	40	16411567256939397e186	12514314318550106e98
HiC_scaffold_2	81583905	81639438	SPTAN1_1	1	+	25500	81583905	81639438	53	12959686473759511e239	2331281401461311e131
HiC_scaffold_9	43049309	43113008	SPTB_1	1	+	25500	43049309	43113008	27	12103222367241378e114	10715217095771167e61
HiC_scaffold_16	68456981	68621667	SPTBN1_1	1	-	25500	68456981	68621667	35	19583285465498454e150	21544173236621122e81
HiC_scaffold_11	7729260	7773682	SPTBN2_1	1	+	25500	7729260	7773682	33	17640821897101026e141	15515217392741187e76
HiC_scaffold_26	5119523	5222667	SPTBN4_1	1	+	25500	5119523	5222667	37	15530076318733752e164	411161521709577e88
HiC_scaffold_9	108989982	109036244	SPTBN5_1	1	-	25500	108989982	109036244	32	11339212241824662e132	13419419120918525e77
HiC_scaffold_2	121100749	121203194	SPTLC1_1	1	-	25500	121100749	121203194	13	15300143771481426e44	891071079210792e17
HiC_scaffold_9	29754263	29873286	SPTLC2_1	1	+	25500	29754263	29873286	12	1248975098754158e43	8919415514312894e18
HiC_scaffold_8	33483009	33629735	SPTLC3_1	1	-	25500	33483009	33629735	9	16137472275785765e27	13113712821810192e9
HiC_scaffold_9	76287971	76311554	SPTSSA_1	1	+	25500	76287971	76311554	2	123486	11098
HiC_scaffold_5	33280704	33280931	SPTSSB_1	1	-	25500	33280704	33280931	1	1	227
HiC_scaffold_11	53935586	53962191	SPTY2D1_1	1	+	25500	53935586	53962191	8	11580117844189092e19	5911310552781762e6
HiC_scaffold_11	53968132	53968203	SPTY2D1OS_1	1	-	25500	53968132	53968203	1	1	71
HiC_scaffold_3	79269348	79269407	SPX_1	1	+	25500	79269348	79269407	1	1	59
HiC_scaffold_12	114754411	114754539	SPZ1_1	1	-	25500	114754411	114754539	1	1	128
HiC_scaffold_21	92676921	92700648	SQLE_1	1	+	25500	92676921	92700648	10	12770707295151071e26	29018217995110174e10
HiC_scaffold_9	113642487	113663532	SQOR_1	1	+	25500	113642487	113663532	8	16757211108921344e16	23315819420918269e5
HiC_scaffold_23	74107159	74117073	SQSTM1_1	1	-	25500	74107159	74117073	8	111091609585668e14	1591942037414023e6
HiC_scaffold_12	42814009	42818310	SRA1_1	1	+	25500	42814009	42818310	6	13862964309038674e3	561254774104197
HiC_scaffold_4	41633081	41633506	SRARP_1	1	+	25500	41633081	41633506	3	1154286	13498140
HiC_scaffold_16	77991583	78228267	SRBD1_1	1	+	25500	77991583	78228267	19	16876164731881818e80	19117916711913487e36
HiC_scaffold_8	56698027	56716649	SRC_1	1	+	25500	56698027	56716649	11	1141987889014109e32	2481019810114616e15
HiC_scaffold_22	26964224	26992377	SRCAP_1	1	+	25500	26964224	26992377	41	11534322336384523e168	5025418514017344e100
HiC_scaffold_16	35224770	35263581	SRCIN1_1	1	-	25500	35224770	35263581	19	14909495493159783e70	13441101152155232e36
HiC_scaffold_12	196380792	196380956	SRD5A1_1	1	+	25500	196380792	196380956	1	1	164
HiC_scaffold_16	98971908	99099641	SRD5A2_1	1	+	25500	98971908	99099641	4	1120564124676127700	27816715565
HiC_scaffold_27	61270652	61293872	SRD5A3_1	1	+	25500	61270652	61293872	4	1179342173622964	221197122257
HiC_scaffold_20233	286	6853	SRD5A3_2	1	+	25500	286	6853	3	151926356	71122212
HiC_scaffold_23	62002384	62024129	SREBF1_1	1	-	25500	62002384	62024129	19	15427391319162526e55	2271102001641341e39
HiC_scaffold_3	184555703	184614398	SREBF2_1	1	-	25500	184555703	184614398	22	11106265541874277e82	2181101978053134e47
HiC_scaffold_12	129151644	129174114	SREK1_1	1	-	25500	129151644	129174114	8	1105011124215731e20	1523411221161252e7
HiC_scaffold_12	129174476	129189655	SREK1_2	1	-	25500	129174476	129189655	3	1512715022	101131158
HiC_scaffold_12	130750023	130750163	SREK1IP1_1	1	+	25500	130750023	130750163	1	1	140
HiC_scaffold_17193	3317	3457	SREK1IP1_2	1	+	25500	3317	3457	1	1	140
HiC_scaffold_1	61136408	61143310	SRF_1	1	+	25500	61136408	61143310	6	11983383746605949e4	27526626011919488
HiC_scaffold_12	64741814	64800291	SRFBP1_1	1	-	25500	64741814	64800291	6	11001110140142237e9	17989176807189
HiC_scaffold_3	120986219	121349289	SRGAP1_1	1	+	25500	120986219	121349289	21	11730601781922162e104	6519716162182129e41
HiC_scaffold_19	12347820	12696301	SRGAP2B_1	1	-	25500	12347820	12696301	9	11202496513562144e25	20610122412821562e8
HiC_scaffold_14	35707800	35872329	SRGAP3_1	1	+	25500	35707800	35872329	19	12745766076820023e86	19416162185128222e36
HiC_scaffold_6	23130543	23130689	SRGN_1	1	-	25500	23130543	23130689	1	1	146
HiC_scaffold_10	93367544	93376134	SRI_1	1	+	25500	93367544	93376134	6	12330632671407525e4	83684114610765
HiC_scaffold_22	3552932	3566565	SRL_1	1	-	25500	3552932	3566565	7	13491398589501262e11	806233119924462100
HiC_scaffold_4	36794075	36797484	SRM_1	1	-	25500	36794075	36797484	7	12134461032205625e6	1221468315292121900
HiC_scaffold_22	35024169	35024955	SRM_2	1	-	25500	35024169	35024955	2	1611	113176
HiC_scaffold_9	106822492	106826526	SRP14_1	1	-	25500	106822492	106826526	4	1113933613961	836811674
HiC_scaffold_12	75570999	75580174	SRP19_1	1	-	25500	75570999	75580174	5	15473568585799138	128119717738
HiC_scaffold_9	75697541	75731382	SRP54_1	1	-	25500	75697541	75731382	15	1171253679451975e51	89951701077487e21
HiC_scaffold_16	55422121	55462541	SRP68_1	1	-	25500	55422121	55462541	14	11451297739734601e44	22471131951551007e20
HiC_scaffold_27	62548775	62577191	SRP72_1	1	+	25500	62548775	62577191	17	1196139305555578e59	10711612214315814e29
HiC_scaffold_19	74062033	74072698	SRP9_1	1	-	25500	74062033	74072698	2	110595	11371
HiC_scaffold_1	52721676	52800889	SRPK1_1	1	-	25500	52721676	52800889	15	11783588510910185e52	18292681071019526e22
HiC_scaffold_10	108279832	108350068	SRPK2_1	1	-	25500	108279832	108350068	14	18959942910171154e47	18292926810798493e19
HiC_scaffold_20	5973085	5977369	SRPK3_1	1	-	25500	5973085	5977369	14	13965657081181135e33	182926810798951e21
HiC_scaffold_18	16669512	16674543	SRPRA_1	1	+	25500	16669512	16674543	14	17361122145318756e35	11386164161149154e21
HiC_scaffold_16	109114764	109128006	SRPRB_1	1	-	25500	109114764	109128006	4	15240934513148	2091378095
HiC_scaffold_20	147507322	147559791	SRPX_1	1	+	25500	147507322	147559791	8	1762629766325383e19	19117312511917915e7
HiC_scaffold_20	63770091	63790048	SRPX2_1	1	-	25500	63770091	63790048	9	11259624767197976e18	1791191311791221e10
HiC_scaffold_15	107505933	107510836	SRR_1	1	-	25500	107505933	107510836	6	14651389314633955e3	155209122110119170
HiC_scaffold_13	29979895	29983909	SRRD_1	1	-	25500	29979895	29983909	4	1107837053893	212155101122
HiC_scaffold_4	50324036	50353151	SRRM1_1	1	+	25500	50324036	50353151	16	13442433336047125e51	8912216711620319e29
HiC_scaffold_13	5139285	5141972	SRRM1_2	1	-	25500	5139285	5141972	5	182796519292377	805134926446311
HiC_scaffold_22	2129132	2143385	SRRM2_1	1	-	25500	2129132	2143385	21	12691376235227151e68	11611328435915567e45
HiC_scaffold_22	30845745	30882540	SRRM3_1	1	-	25500	30845745	30882540	11	11302265250734001e29	1167413721513418e14
HiC_scaffold_13	16886649	17079223	SRRM4_1	1	+	25500	16886649	17079223	9	11302281649511677e32	12812895158305125e7
HiC_scaffold_26	8161196	8163259	SRRM5_1	1	+	25500	8161196	8163259	2	11696	197368
HiC_scaffold_22	28918588	28932978	SRRT_1	1	+	25500	28918588	28932978	18	1677171527548953e65	12213114319116422e32
HiC_scaffold_16	24251237	24252839	SRSF1_1	1	+	25500	24251237	24252839	4	157010321412	194185173191
HiC_scaffold_4	49591473	49599169	SRSF10_1	1	-	25500	49591473	49599169	6	1431727234558857700	2965015810114362
HiC_scaffold_1	80301354	80301500	SRSF10_2	1	-	25500	80301354	80301500	1	1	146
HiC_scaffold_4	102804328	102833673	SRSF11_1	1	+	25500	102804328	102833673	12	16146959698489986e35	19713147140119923e15
HiC_scaffold_1	107041813	107060140	SRSF12_1	1	-	25500	107041813	107060140	5	153795704702818270	36514010110765
HiC_scaffold_16	56118075	56118886	SRSF2_1	1	-	25500	56118075	56118886	2	1510	305302
HiC_scaffold_1	53593457	53597696	SRSF3_1	1	+	25500	53593457	53597696	3	115404154	20613786
HiC_scaffold_4	54466669	54492487	SRSF4_1	1	-	25500	54466669	54492487	12	13285237481101365e29	30216121889922086e15
HiC_scaffold_9	37825277	37828882	SRSF5_1	1	-	25500	37825277	37828882	7	13771141240527731e7	263107747710168060
HiC_scaffold_8	63360600	63363616	SRSF6_1	1	+	25500	63360600	63363616	6	12971748201324761e3	10714912220683348
HiC_scaffold_16	86551608	86556866	SRSF7_1	1	+	25500	86551608	86556866	5	1461152216835206	1821827711353
HiC_scaffold_13	18395439	18401813	SRSF9_1	1	-	25500	18395439	18401813	4	1181042736190	140173161185
HiC_scaffold_8	50126112	50130581	SRXN1_1	1	+	25500	50126112	50130581	2	14270	206200
HiC_scaffold_26	87186252	87293864	SS18_1	1	+	25500	87186252	87293864	9	1310832690662187e27	7177861522211708e7
HiC_scaffold_1	186444904	186445993	SS18_2	1	+	25500	186444904	186445993	5	1172396592836	10722195188254
HiC_scaffold_8	82209729	82228458	SS18L1_1	1	+	25500	82209729	82228458	10	1839687551037911e28	6877831461131643e10
HiC_scaffold_14	23375258	23382978	SS18L2_1	1	-	25500	23375258	23382978	3	173447653	747768
HiC_scaffold_13	45814018	45814633	SSB_1	1	+	25500	45814018	45814633	2	1446	443170
HiC_scaffold_25	80389020	80394542	SSB_2	1	-	25500	80389020	80394542	7	12587943642382352e6	11918514010110719e4
HiC_scaffold_10	147396559	147398571	SSBP1_1	1	+	25500	147396559	147398571	3	13241927	1349286
HiC_scaffold_12	113364112	113677114	SSBP2_1	1	+	25500	113364112	113677114	13	11140011400991516e56	6271598359687192e11
HiC_scaffold_4	82798596	82976710	SSBP3_1	1	-	25500	82798596	82976710	14	15708023108341156e50	11080714768746866e12
HiC_scaffold_4	24039770	24052951	SSBP4_1	1	+	25500	24039770	24052951	11	166606997715311e33	5971598362687144e7
HiC_scaffold_58148	6207	12680	SSC4D_1	1	+	25500	6207	12680	6	1924172039885e7	3057731430877305
HiC_scaffold_26	21868381	21886397	SSC5D_1	1	+	25500	21868381	21886397	8	11860559812416168e17	3113143203351071e8
HiC_scaffold_59742	17256	18710	SSC5D_2	1	-	25500	17256	18710	2	11138	584317
HiC_scaffold_25	67144958	67181406	SSFA2_1	1	-	25500	67144958	67181406	18	16991712083529463e65	9565341651491259e29
HiC_scaffold_13	20094408	20124690	SSH1_1	1	-	25500	20094408	20124690	15	18475290552456482e48	8334011551191313e24
HiC_scaffold_4840	996	1046	SSH1_2	1	-	25500	996	1046	1	1	50
HiC_scaffold_15	110456470	110738854	SSH2_1	1	+	25500	110456470	110738854	19	18391821912922418e91	6280110651197163e34
HiC_scaffold_11	7152451	7157853	SSH3_1	1	-	25500	7152451	7157853	12	11263161919602677e28	652572001464413e15
HiC_scaffold_10	135712251	135720117	SSMEM1_1	1	+	25500	135712251	135720117	2	17754	182113
HiC_scaffold_2	998753	999886	SSNA1_1	1	-	25500	998753	999886	3	14571081	10419753
HiC_scaffold_3	84556038	84606918	SSPN_1	1	+	25500	84556038	84606918	3	14514450522	27886359
HiC_scaffold_10	155149057	155189333	SSPO_1	1	+	25500	155149057	155189333	69	Inf	1131642332361431e173
HiC_scaffold_1	5016184	5038543	SSR1_1	1	+	25500	5016184	5038543	7	17249883314603158e12	1138626077779865
HiC_scaffold_1	5019937	5026105	SSR1_2	1	+	25500	5019937	5026105	2	15909	86260
HiC_scaffold_4	182113045	182118141	SSR2_1	1	-	25500	182113045	182118141	5	11398327841734942	10777107116155
HiC_scaffold_5	71688678	71699792	SSR3_1	1	-	25500	71688678	71699792	5	110714571936910980	6214095125131
HiC_scaffold_23	43026618	43027103	SSR4_1	1	-	25500	43026618	43027103	1	1	485
HiC_scaffold_20	5961793	5963357	SSR4_2	1	-	25500	5961793	5963357	5	12604476671449	101659277116
HiC_scaffold_12	118827797	118828189	SSR4_3	1	+	25500	118827797	118828189	1	1	392
HiC_scaffold_11	17950118	17958719	SSRP1_1	1	+	25500	17950118	17958719	15	148516572038233e41	5318510419123012e25
HiC_scaffold_11	8727411	8728460	SSSCA1_1	1	-	25500	8727411	8728460	3	1703898	34183152
HiC_scaffold_23	8580789	8582019	SST_1	1	-	25500	8580789	8582019	2	11097	212134
HiC_scaffold_9	71938541	71939644	SSTR1_1	1	-	25500	71938541	71939644	1	1	1103
HiC_scaffold_16	52772194	52773300	SSTR2_1	1	+	25500	52772194	52773300	1	1	1106
HiC_scaffold_3	179618208	179619245	SSTR3_1	1	-	25500	179618208	179619245	1	1	1037
HiC_scaffold_22	787964	788995	SSTR5_1	1	+	25500	787964	788995	2	1493	485539
HiC_scaffold_4	25625771	25656761	SSU72_1	1	+	25500	25625771	25656761	5	11272229538302385e4	7714613711998
HiC_scaffold_14	36202585	36202680	SSUH2_1	1	+	25500	36202585	36202680	1	1	95
HiC_scaffold_14	36205485	36243702	SSUH2_2	1	+	25500	36205485	36243702	8	12202023557260816e19	14659122659598119e3
HiC_scaffold_4	122122109	122144111	SSX2IP_1	1	-	25500	122122109	122144111	13	12645274732466514e38	1739886116173138e20
HiC_scaffold_3	183701401	183728347	ST13_1	1	-	25500	183701401	183728347	10	1617260743285715e23	12813147116104113e9
HiC_scaffold_18	9974116	9998459	ST14_1	1	-	25500	9974116	9998459	14	14371529149971591e46	15812827818511093e23
HiC_scaffold_21	1256086	1365073	ST18_1	1	+	25500	1256086	1365073	20	13558435857361879e83	5023328417913185e37
HiC_scaffold_21	100624227	100632810	ST3GAL1_1	1	-	25500	100624227	100632810	5	1706245038268447	170119182188137
HiC_scaffold_7	33321055	33333906	ST3GAL2_1	1	+	25500	33321055	33333906	6	11654504211298115e7	33819117944119168
HiC_scaffold_4	71391992	71660137	ST3GAL3_1	1	+	25500	71391992	71660137	10	18921615081223123e37	10759929562951882e7
HiC_scaffold_18	16443009	16450783	ST3GAL4_1	1	-	25500	16443009	16450783	8	1600429652085512e12	8314614019192959e3
HiC_scaffold_18	54943272	54974250	ST3GAL5_1	1	-	25500	54943272	54974250	5	1485868151198131e3	245158188341104
HiC_scaffold_15	756373	787467	ST3GAL6_1	1	+	25500	756373	787467	5	11595218918192264e4	11089188125155
HiC_scaffold_11	64598830	64655779	ST5_1	1	+	25500	64598830	64655779	17	12176326103352106e64	10412591371372311e30
HiC_scaffold_23	7979953	8007328	ST6GAL1_1	1	+	25500	7979953	8007328	5	18830252982665028e3	41695101173239
HiC_scaffold_18	34336525	34355029	ST6GAL2_1	1	-	25500	34336525	34355029	5	1288651441759118300	17610495461206
HiC_scaffold_16	56002657	56005331	ST6GALNAC1_1	1	-	25500	56002657	56005331	8	1475659942123216e10	1671018974140173e6
HiC_scaffold_16	53428328	53428756	ST6GALNAC2_1	1	+	25500	53428328	53428756	1	1	428
HiC_scaffold_16	55961208	55968322	ST6GALNAC2_2	1	-	25500	55961208	55968322	6	19413084487666504e3	1679586104137164
HiC_scaffold_4	111143055	111610725	ST6GALNAC3_1	1	+	25500	111143055	111610725	4	1140739466354467600	200410110182
HiC_scaffold_2	80912851	80918036	ST6GALNAC4_1	1	-	25500	80912851	80918036	4	1140227435001	185104410185
HiC_scaffold_4	111962058	112191600	ST6GALNAC5_1	1	+	25500	111962058	112191600	4	1205901215702229e3	104413107230
HiC_scaffold_2	80880851	80887901	ST6GALNAC6_1	1	-	25500	80880851	80887901	4	1127838396872	188107404179
HiC_scaffold_10	121394645	121536193	ST7_1	1	+	25500	121394645	121536193	15	11464732622333247e59	8615853119746817e21
HiC_scaffold_19	52837105	52837164	ST7_2	1	-	25500	52837105	52837164	1	1	59
HiC_scaffold_21	94078310	94078369	ST7_3	1	+	25500	94078310	94078369	1	1	59
HiC_scaffold_1	59585776	59585853	ST7_4	1	+	25500	59585776	59585853	1	1	77
HiC_scaffold_4	159614748	159731809	ST7L_1	1	-	25500	159614748	159731809	15	11277824466313145e57	8613789149101743e23
HiC_scaffold_3	79893704	80073676	ST8SIA1_1	1	-	25500	79893704	80073676	5	14851759870118772e6	48592107146233
HiC_scaffold_15	96017318	96115052	ST8SIA2_1	1	+	25500	96017318	96115052	6	15453959120690181e9	9859128257296280
HiC_scaffold_26	48467568	48475263	ST8SIA3_1	1	-	25500	48467568	48475263	4	1299460757520	281557122176
HiC_scaffold_12	89540951	89670331	ST8SIA4_1	1	+	25500	89540951	89670331	5	1664218546656661e5	113128257296278
HiC_scaffold_26	59909341	59987958	ST8SIA5_1	1	+	25500	59909341	59987958	6	1527086623170287e10	1319514311086467
HiC_scaffold_3	34549668	34566416	ST8SIA6_1	1	+	25500	34549668	34566416	4	190491453716285	14310798464
HiC_scaffold_14	14695098	14715784	STAB1_1	1	-	25500	14695098	14715784	45	11815978291042118e175	8313414911910716e105
HiC_scaffold_3	168753251	168978619	STAB2_1	1	+	25500	168753251	168978619	44	15310359178610817e231	1319511919412814e100
HiC_scaffold_16	137043827	137158713	STAC_1	1	+	25500	137043827	137158713	8	14356643767757375e20	11086741018011693e3
HiC_scaffold_10676	734	841	STAC_2	1	+	25500	734	841	1	1	107
HiC_scaffold_16	35760659	35771985	STAC2_1	1	-	25500	35760659	35771985	10	16691137152022433e20	10413450101711048e8
HiC_scaffold_3	113726560	113731465	STAC3_1	1	-	25500	113726560	113731465	9	12644907091302288e13	981345089681017e6
HiC_scaffold_16	104785876	105173196	STAG1_1	1	+	25500	104785876	105173196	29	12100976374163646e150	10116410420615216e60
HiC_scaffold_20	32842261	32914613	STAG2_1	1	-	25500	32842261	32914613	29	1106844237459107e122	8012518522112815e58
HiC_scaffold_22	28351810	28376095	STAG3_1	1	+	25500	28351810	28376095	25	16681045165628047e83	9877203152711257e48
HiC_scaffold_3	33973893	34040703	STAM_1	1	-	25500	33973893	34040703	13	11877916994410541e40	15538176152538684e15
HiC_scaffold_25	101633392	101666418	STAM2_1	1	+	25500	101633392	101666418	12	1146716462969654e36	8674951491859584e13
HiC_scaffold_18	68931385	68959294	STAMBP_1	1	-	25500	68931385	68959294	9	11748272387321078e21	5398113137122365e7
HiC_scaffold_6	48654106	48674249	STAMBPL1_1	1	+	25500	48654106	48674249	8	12885508076889716e15	2187198356122137e5
HiC_scaffold_27	75586046	75644799	STAP1_1	1	+	25500	75586046	75644799	6	12102125009433984e9	107561131226598
HiC_scaffold_4	5409872	5413838	STAP2_1	1	-	25500	5409872	5413838	4	189517663894	10413410173
HiC_scaffold_13	63607948	63612647	STAR_1	1	+	25500	63607948	63612647	7	11110156428863168e8	6211611915518295e3
HiC_scaffold_11	73107287	73131991	STARD10_1	1	-	25500	73107287	73131991	6	14272215305537823e4	23953116101149208
HiC_scaffold_24	79828824	80042414	STARD13_1	1	-	25500	79828824	80042414	15	12159540868148554e50	11317921522111617e25
HiC_scaffold_16	36096713	36105508	STARD3_1	1	+	25500	36096713	36105508	14	11092207272729264e35	10411377775312286e17
HiC_scaffold_10	32589711	32610488	STARD3NL_1	1	-	25500	32589711	32610488	5	1203122581457120300	951165377224
HiC_scaffold_12	77244798	77253586	STARD4_1	1	+	25500	77244798	77253586	4	1632070728571	104125113218
HiC_scaffold_15	83889727	83897215	STARD5_1	1	-	25500	83889727	83897215	4	1166926887358	13195116131
HiC_scaffold_15	83898783	83898914	STARD5_2	1	-	25500	83898783	83898914	1	1	131
HiC_scaffold_26	51901096	51901176	STARD6_1	1	+	25500	51901096	51901176	1	1	80
HiC_scaffold_18	22587213	22626402	STARD7_1	1	-	25500	22587213	22626402	8	11192332439514115e13	1828310180110502e5
HiC_scaffold_20	115718457	115729994	STARD8_1	1	-	25500	115718457	115729994	9	14302511257908195e18	17017317020013417e9
HiC_scaffold_9	109908502	110047673	STARD9_1	1	+	25500	109908502	110047673	38	11994683407046498e196	7411012211368747e85
HiC_scaffold_25	57307520	57343126	STAT1_1	1	+	25500	57307520	57343126	18	191357457545902e66	12814389861521552e27
HiC_scaffold_3	112718956	112727561	STAT2_1	1	-	25500	112718956	112727561	12	13861104147917343e27	18213195143921346e15
HiC_scaffold_16	38326804	38354605	STAT3_1	1	-	25500	38326804	38354605	21	13964345505553034e75	11041215137955618e33
HiC_scaffold_25	57194363	57284252	STAT4_1	1	+	25500	57194363	57284252	20	1243748406514595e79	12814398957786144e31
HiC_scaffold_16	38314410	38320666	STAT5A_1	1	+	25500	38314410	38320666	9	1188862145824393e15	861229220695134e8
HiC_scaffold_58841	39426	49892	STAT5A_2	1	+	25500	39426	49892	8	1456176246028825e13	12815292173131153e6
HiC_scaffold_16	38269511	38295014	STAT5B_1	1	-	25500	38269511	38295014	16	16271004488163298e52	12210453167131951e26
HiC_scaffold_3	113543111	113553526	STAT6_1	1	-	25500	113543111	113553526	17	12742646293233549e48	1791285915213792e30
HiC_scaffold_18	251735	265907	STAU1_1	1	+	25500	251735	265907	2	114012	212161
HiC_scaffold_8	68698451	68734896	STAU1_2	1	-	25500	68698451	68734896	11	1935161721303469e28	8312531480146134e14
HiC_scaffold_21	37789619	38122607	STAU2_1	1	-	25500	37789619	38122607	11	11192181656041925e44	8911330865134134e15
HiC_scaffold_27	84904005	84920671	STBD1_1	1	+	25500	84904005	84920671	2	116377	92290
HiC_scaffold_13	50705312	50715877	STC1_1	1	+	25500	50705312	50715877	4	12163313810297	116140212269
HiC_scaffold_23	70791294	70804769	STC2_1	1	+	25500	70791294	70804769	4	12280510613078	149140215398
HiC_scaffold_10	91235319	91238960	STEAP1_1	1	-	25500	91235319	91238960	3	123773142	257161500
HiC_scaffold_10	91130152	91140317	STEAP2_1	1	-	25500	91130152	91140317	4	1278161319678	284167527488
HiC_scaffold_25	136548461	136573251	STEAP3_1	1	+	25500	136548461	136573251	4	138811550424510	476530164281
HiC_scaffold_10	93300168	93305377	STEAP4_1	1	+	25500	93300168	93305377	4	1129730924986	452539152224
HiC_scaffold_4	75152491	75195745	STIL_1	1	-	25500	75152491	75195745	16	15924481602061137e54	5841972457712827e27
HiC_scaffold_11	71735495	71968073	STIM1_1	1	-	25500	71735495	71968073	13	14800500483598882e40	5151551642331009e23
HiC_scaffold_27	30274207	30477194	STIM2_1	1	+	25500	30274207	30477194	13	1915781246041681e56	10413111311011917e22
HiC_scaffold_11	9983016	9991951	STIP1_1	1	-	25500	9983016	9991951	12	14748453985424852e26	6817310112595118e18
HiC_scaffold_12	1071550	1266504	STK10_1	1	+	25500	1071550	1266504	20	14204786737123237e96	1551644714974195e39
HiC_scaffold_3	174236383	174237204	STK11_1	1	+	25500	174236383	174237204	1	1	821
HiC_scaffold_4	1170983	1187435	STK11_2	1	+	25500	1170983	1187435	8	17124777981938408e14	2908389131137134e5
HiC_scaffold_25	25178587	25192109	STK11IP_1	1	-	25500	25178587	25192109	17	18251875216937922e54	1462638317010456e28
HiC_scaffold_25	25535237	25537837	STK16_1	1	-	25500	25535237	25537837	7	12668071028131614e6	1371229811913129e3
HiC_scaffold_10	24486759	24530236	STK17A_1	1	-	25500	24486759	24530236	7	18191082456116578e10	32017950125143204e3
HiC_scaffold_25	51543604	51563747	STK17B_1	1	+	25500	51543604	51563747	7	16471115311429614e13	11921214312550179e3
HiC_scaffold_1	47210576	47216149	STK19_1	1	+	25500	47210576	47216149	5	13731410552245428	1409814092146
HiC_scaffold_24	77404750	77469263	STK24_1	1	-	25500	77404750	77469263	9	1244334816124886e21	13771119143185157e8
HiC_scaffold_25	1586199	1590091	STK25_1	1	+	25500	1586199	1590091	9	14365751075134618e14	23356107158185146e8
HiC_scaffold_20	23384705	23454970	STK26_1	1	-	25500	23384705	23454970	9	11258293140905109e19	13792149185158107e7
HiC_scaffold_21	66102844	66387689	STK3_1	1	-	25500	66102844	66387689	10	17385388858122483e36	15517319112513719e12
HiC_scaffold_23	43670521	43671925	STK3_2	1	-	25500	43670521	43671925	7	11433949291035114e5	652485331018083200
HiC_scaffold_10	63672642	63769825	STK31_1	1	-	25500	63672642	63769825	14	12218524887261569e49	22712214986128122e23
HiC_scaffold_12	34361629	34558570	STK32A_1	1	-	25500	34361629	34558570	10	1195172167822987e33	6512812511698894e8
HiC_scaffold_27	7237121	7541443	STK32B_1	1	-	25500	7237121	7541443	8	1139661501895371e21	621311101044117e6
HiC_scaffold_27	7572640	7572696	STK32B_2	1	-	25500	7572640	7572696	1	1	56
HiC_scaffold_6	93108704	93126649	STK32C_1	1	-	25500	93108704	93126649	9	1207985193423442e16	13112511610489383e7
HiC_scaffold_11	64898063	64940358	STK33_1	1	+	25500	64898063	64940358	7	12906121431383616e13	11010712889837786
HiC_scaffold_8	48298577	48299113	STK35_1	1	-	25500	48298577	48299113	1	1	536
HiC_scaffold_58508	1	14883	STK35_2	1	-	25500	1	14883	4	1133941387714737	173479119146
HiC_scaffold_25	26139799	26159780	STK36_1	1	-	25500	26139799	26159780	22	11371268230823458e78	6575214314917314e44
HiC_scaffold_1	53488128	53521846	STK38_1	1	-	25500	53488128	53521846	13	1624169621793405e40	12895951221165911e17
HiC_scaffold_3	85661869	85703759	STK38L_1	1	+	25500	85661869	85703759	13	11399419503198884e44	13459122801251553e17
HiC_scaffold_25	82002033	82347403	STK39_1	1	+	25500	82002033	82347403	15	17377858937609807e61	5313711310714055e22
HiC_scaffold_8	64909980	64995759	STK4_1	1	+	25500	64909980	64995759	10	1443268779792187e27	8312511616416715e13
HiC_scaffold_4	62833952	62854847	STK40_1	1	-	25500	62833952	62854847	11	1146619742222654e31	2158311914611653e12
HiC_scaffold_2	4454035	4473591	STKLD1_1	1	-	25500	4454035	4473591	3	11877019441	125113116
HiC_scaffold_4	51735756	51738541	STMN1_1	1	-	25500	51735756	51738541	3	13432613	68191173
HiC_scaffold_21	45488032	45516171	STMN2_1	1	+	25500	45488032	45516171	4	119971733828084	9517319156
HiC_scaffold_8	83497005	83499536	STMN3_1	1	-	25500	83497005	83499536	4	168520962437	5619117695
HiC_scaffold_13	45444245	45450599	STMN4_1	1	+	25500	45444245	45450599	5	11711293731716300	1012092036556
HiC_scaffold_1	26114363	26114641	STMND1_1	1	+	25500	26114363	26114641	2	1139	113140
HiC_scaffold_6	65464947	65521005	STN1_1	1	-	25500	65464947	65521005	8	12651831761334169e19	14912817011916446e5
HiC_scaffold_26	105926811	105927412	STOM_1	1	-	25500	105926811	105927412	3	1160420	137257182
HiC_scaffold_2	73048306	73061362	STOM_2	1	-	25500	73048306	73061362	5	1642076871165712600	1911372008371
HiC_scaffold_59502	2457	10253	STOML1_1	1	-	25500	2457	10253	7	17941583421147285e7	1912151942031491e5
HiC_scaffold_2	42137452	42140163	STOML2_1	1	-	25500	42137452	42140163	9	15478161058135118e14	1371251401461311e9
HiC_scaffold_24	8991345	9001372	STOML3_1	1	+	25500	8991345	9001372	5	13711552975059824	7183200137203
HiC_scaffold_9	25569249	25701672	STON2_1	1	+	25500	25569249	25701672	5	11914329331217982e5	892511971838245
HiC_scaffold_6	23364620	23423199	STOX1_1	1	-	25500	23364620	23423199	11	14551502252775444e26	14637422713720025e15
HiC_scaffold_8	31044125	31478860	STOX2_1	1	-	25500	31044125	31478860	5	16369244832099132e5	1912225152164362
HiC_scaffold_4	50030716	50077195	STPG1_1	1	-	25500	50030716	50077195	6	12063140422787332e8	7418515813798107
HiC_scaffold_27	111202123	111404160	STPG2_1	1	-	25500	111202123	111404160	6	18336083498875845e11	155952315898161
HiC_scaffold_2	939952	940774	STPG3_1	1	-	25500	939952	940774	2	1737	8986
HiC_scaffold_10	139345015	139345263	STPG4_1	1	-	25500	139345015	139345263	1	1	248
HiC_scaffold_16	76207860	76260211	STPG4_2	1	+	25500	76207860	76260211	2	152236	254116
HiC_scaffold_15	76660549	76685031	STRA6_1	1	-	25500	76660549	76685031	9	13255447910566143e22	14616711916411915e8
HiC_scaffold_10	141282493	141292702	STRA8_1	1	+	25500	141282493	141292702	4	18054824010145	1491709565
HiC_scaffold_16	43947860	43966399	STRADA_1	1	-	25500	43947860	43966399	10	14257492421342558e19	1524123610717312e12
HiC_scaffold_25	45196756	45215951	STRADB_1	1	-	25500	45196756	45215951	9	11377220226163997e17	14324810417012295e7
HiC_scaffold_1	49328197	49328271	STRADB_2	1	+	25500	49328197	49328271	1	1	74
HiC_scaffold_3	72803209	72817706	STRAP_1	1	+	25500	72803209	72817706	7	17899988107141095e11	1101439813413715e3
HiC_scaffold_2	75597389	75688252	STRBP_1	1	-	25500	75597389	75688252	16	12671738810654374e57	7444125137134158e26
HiC_scaffold_9	111247543	111280867	STRC_1	1	-	25500	111247543	111280867	23	12455989121432216e82	14998149146146168e48
HiC_scaffold_4	156278708	156296356	STRIP1_1	1	+	25500	156278708	156296356	21	12260331839814211e73	17968741341196203e37
HiC_scaffold_10	134945306	134979952	STRIP2_1	1	+	25500	134945306	134979952	19	13152416055566614e67	6874134119110117e33
HiC_scaffold_16	89190123	89388968	STRN_1	1	+	25500	89190123	89388968	18	17550199560115915e84	2301047183164134e33
HiC_scaffold_9	80137302	80262244	STRN3_1	1	+	25500	80137302	80262244	18	156838574936208e80	28110174831701313e32
HiC_scaffold_26	11839506	11868316	STRN4_1	1	-	25500	11839506	11868316	17	11417171823332591e54	1648998140170122e29
HiC_scaffold_20	189204535	189342073	STS_1	1	-	25500	189204535	189342073	7	1153643086945053e18	3591251581371374e5
HiC_scaffold_18	17674491	17699690	STT3A_1	1	-	25500	17674491	17699690	17	16441566743976617e57	351131881011162e31
HiC_scaffold_16	132739348	132843969	STT3B_1	1	+	25500	132739348	132843969	17	19835699401615843e63	9519710728765951e30
HiC_scaffold_22	510127	512028	STUB1_1	1	+	25500	510127	512028	7	16158931270144319e6	158197164895611e4
HiC_scaffold_19	73227522	73304884	STUM_1	1	-	25500	73227522	73304884	3	1586077163	35179200
HiC_scaffold_58843	21992	25578	STX10_1	1	-	25500	21992	25578	5	120540432073414	11010410192173
HiC_scaffold_58843	24829	24969	STX10_2	1	-	25500	24829	24969	1	1	140
HiC_scaffold_1	168879687	168880541	STX11_1	1	+	25500	168879687	168880541	1	1	854
HiC_scaffold_4	52993965	53041478	STX12_1	1	+	25500	52993965	53041478	7	11848227740350791e14	11668981371077188
HiC_scaffold_8	78798939	78799040	STX16_1	1	+	25500	78798939	78799040	1	1	101
HiC_scaffold_2	48316503	48365358	STX17_1	1	+	25500	48316503	48365358	7	11139126766408041e14	125712271075083230
HiC_scaffold_27	8267125	8405647	STX18_1	1	+	25500	8267125	8405647	6	18458010193710443e13	16765116659292
HiC_scaffold_22	52400615	52407685	STX1A_1	1	+	25500	52400615	52407685	8	12730353536903906e12	1017468110711461e4
HiC_scaffold_22	27213973	27220667	STX1B_1	1	+	25500	27213973	27220667	9	12554513683402444e14	7110171711107112e6
HiC_scaffold_13	1511158	1536711	STX2_1	1	+	25500	1511158	1536711	7	19258163081758818e13	711017410714311200
HiC_scaffold_11	15316234	15352155	STX3_1	1	-	25500	15316234	15352155	10	168987121918795e27	7411011313471686e7
HiC_scaffold_56876	506	6148	STX3_2	1	-	25500	506	6148	4	1381741345605	771347138
HiC_scaffold_59755	1017	4369	STX4_1	1	-	25500	1017	4369	6	1349512224630293e3	1377410771101110
HiC_scaffold_11	11452566	11470535	STX5_1	1	+	25500	11452566	11470535	10	11983228424604698e21	22474506511956956e8
HiC_scaffold_19	46456443	46481406	STX6_1	1	+	25500	46456443	46481406	6	12034150411641021e8	170921251109274
HiC_scaffold_1	155567075	155596745	STX7_1	1	-	25500	155567075	155596745	8	11688297637784246e13	83719850137926880
HiC_scaffold_15	121679465	121780705	STX8_1	1	-	25500	121679465	121780705	5	12213973627811214e5	921251079283
HiC_scaffold_2	80590227	80676139	STXBP1_1	1	+	25500	80590227	80676139	20	15273654944577766e79	35478074779815283e31
HiC_scaffold_4	10156316	10164013	STXBP2_1	1	+	25500	10156316	10164013	18	12719021475165317e50	478074831131498e28
HiC_scaffold_4	154529398	154572785	STXBP3_1	1	+	25500	154529398	154572785	11	17038179072091034e33	8015212595801373e11
HiC_scaffold_16	27444151	27604031	STXBP4_1	1	-	25500	27444151	27604031	10	15016454010623093e35	531401161826593e10
HiC_scaffold_1	172429842	172617916	STXBP5_1	1	+	25500	172429842	172617916	24	11584330603579965e113	809880981376283e46
HiC_scaffold_23	25876922	26316188	STXBP5L_1	1	-	25500	25876922	26316188	27	16013190595913419e127	3821811016739823e52
HiC_scaffold_9	87733012	87970585	STXBP6_1	1	+	25500	87733012	87970585	4	1175968177112237600	152128164158
HiC_scaffold_3	67273288	67288970	STYK1_1	1	-	25500	67273288	67288970	6	17227925812573145e7	1824120683182182
HiC_scaffold_9	55990250	56026803	STYX_1	1	-	25500	55990250	56026803	8	19970107291087118e18	9574503862955656
HiC_scaffold_22	30966832	31003620	STYXL1_1	1	+	25500	30966832	31003620	5	17141138111763739e3	9277125149107
HiC_scaffold_26	105023260	105023475	SUB1_1	1	+	25500	105023260	105023475	1	1	215
HiC_scaffold_12	162900348	162909439	SUB1_2	1	-	25500	162900348	162909439	4	1159263029024	7711014668
HiC_scaffold_27	44117189	44117554	SUCLA2_1	1	-	25500	44117189	44117554	1	1	365
HiC_scaffold_24	12943186	13014213	SUCLA2_2	1	+	25500	12943186	13014213	10	12664026918314214e29	1799818812814016e11
HiC_scaffold_18	57206633	57219197	SUCLG1_1	1	+	25500	57206633	57219197	5	13454661641212376	2125683152188
HiC_scaffold_12	147914746	147915177	SUCLG1_2	1	-	25500	147914746	147915177	2	1286	89146
HiC_scaffold_14	57741737	58049991	SUCLG2_1	1	+	25500	57741737	58049991	10	11118731136641246e38	14095891528995162e9
HiC_scaffold_5	67860526	67861470	SUCNR1_1	1	+	25500	67860526	67861470	1	1	944
HiC_scaffold_4	199050084	199128157	SUCO_1	1	+	25500	199050084	199128157	20	1168361961574516e78	4411013712268104e35
HiC_scaffold_13	16272433	16307943	SUDS3_1	1	+	25500	16272433	16307943	9	1282066441151816e23	14071537115595591e4
HiC_scaffold_6	64186727	64269203	SUFU_1	1	+	25500	64186727	64269203	5	14342466818132382e3	18213413414086
HiC_scaffold_59700	298	22907	SUFU_2	1	+	25500	298	22907	5	1299651252059522300	68155113131140
HiC_scaffold_10	29073200	29536519	SUGCT_1	1	-	25500	29073200	29536519	10	1691989319926922e37	10795719813792121e6
HiC_scaffold_4	24752935	24753084	SUGP1_1	1	-	25500	24752935	24753084	1	1	149
HiC_scaffold_58296	9606	19619	SUGP1_2	1	+	25500	9606	19619	12	19262064242434556e27	982331221011252e20
HiC_scaffold_4	24583046	24607516	SUGP2_1	1	-	25500	24583046	24607516	10	1736343914520148e27	7.7137621918911085e+24
HiC_scaffold_24	23949407	24017485	SUGT1_1	1	+	25500	23949407	24017485	8	11526426652397937e19	658968951078918300
HiC_scaffold_21	33322543	33400401	SULF1_1	1	+	25500	33322543	33400401	18	11278123754268394e69	1702391521671492e33
HiC_scaffold_8	67476503	67588432	SULF2_1	1	-	25500	67476503	67588432	17	12207342838245725e59	5612813717089982e31
HiC_scaffold_59858	16508	18535	SULT1A2_1	1	-	25500	16508	18535	6	1722913152216921900	1859512592131122
HiC_scaffold_18	36113232	36133396	SULT1C2_1	1	+	25500	36113232	36133396	5	164015004161072e4	113128128176110
HiC_scaffold_18	36043632	36045568	SULT1C3_1	1	+	25500	36043632	36045568	3	114261827	83179110
HiC_scaffold_18	36198513	36200247	SULT1C3_2	1	+	25500	36198513	36200247	3	112341625	83179110
HiC_scaffold_18	36314291	36325710	SULT1C4_1	1	+	25500	36314291	36325710	6	1557571797521102e7	11310112595179108
HiC_scaffold_27	78071848	78086183	SULT1E1_1	1	-	25500	78071848	78086183	2	114217	110119
HiC_scaffold_26	14867334	14910155	SULT2B1_1	1	-	25500	14867334	14910155	7	13624610543310524e10	1131828912520914400
HiC_scaffold_3	187170845	187219639	SULT4A1_1	1	-	25500	187170845	187219639	7	12892560917436182e12	1101379212580131200
HiC_scaffold_16	88881473	88911675	SULT6B1_1	1	+	25500	88881473	88911675	6	11322137252475928e8	1971138095155125
HiC_scaffold_14	41353640	41462471	SUMF1_1	1	+	25500	41353640	41462471	6	12694130843409941e10	173831161135698
HiC_scaffold_22	42039867	42048660	SUMF2_1	1	+	25500	42039867	42048660	7	11954351948027076e8	155116152568614700
HiC_scaffold_25	44327738	44351914	SUMO1_1	1	+	25500	44327738	44351914	4	11964747924109	83807168
HiC_scaffold_16	54740642	54748925	SUMO2_1	1	-	25500	54740642	54748925	3	122898156	5374128
HiC_scaffold_23	42503676	42509768	SUMO3_1	1	-	25500	42503676	42509768	3	118095965	5674128
HiC_scaffold_22	31966426	31999871	SUN1_1	1	+	25500	31966426	31999871	12	14993765577579058e35	7412883861169524e15
HiC_scaffold_3	181288199	181302213	SUN2_1	1	-	25500	181288199	181302213	12	11432200123242788e31	1138917311083221e16
HiC_scaffold_10	11225113	11258468	SUN3_1	1	-	25500	11225113	11258468	5	11603621418317603e4	1161791138392
HiC_scaffold_8	52257680	52265337	SUN5_1	1	-	25500	52257680	52265337	6	11156176237524953e4	1438316711677110
HiC_scaffold_3	112348915	112350659	SUOX_1	1	+	25500	112348915	112350659	2	1339	1581406
HiC_scaffold_9	93378920	93414901	SUPT16H_1	1	+	25500	93378920	93414901	28	11583201651917664e115	6562239216715516e58
HiC_scaffold_19	6486365	6561376	SUPT20H_1	1	-	25500	6486365	6561376	20	1898246113355306e77	6510410777561287e36
HiC_scaffold_1	63075228	63559954	SUPT3H_1	1	-	25500	63075228	63559954	9	1277742866134771e28	1101041107714387e7
HiC_scaffold_16	23861523	23868577	SUPT4H1_1	1	+	25500	23861523	23868577	5	1933604663626990	110110565065
HiC_scaffold_26	4209239	4216713	SUPT5H_1	1	+	25500	4209239	4216713	17	13346571142139627e46	10789140155143149e31
HiC_scaffold_58643	7391	24917	SUPT5H_2	1	+	25500	7391	24917	10	1536384438600876e25	7715868716568246e6
HiC_scaffold_15	111761571	111795400	SUPT6H_1	1	-	25500	111761571	111795400	36	15011154142717798e146	1821881677711614e86
HiC_scaffold_17	43394253	43406601	SUPT7L_1	1	-	25500	43394253	43406601	4	11502263211942	257242320407
HiC_scaffold_6	23037423	23073019	SUPV3L1_1	1	-	25500	23037423	23073019	14	11623466179179327e45	4341491738021594e22
HiC_scaffold_2	4502950	4505662	SURF1_1	1	+	25500	4502950	4505662	6	1210800215722932700	134801916516480
HiC_scaffold_2	4498740	4501072	SURF2_1	1	-	25500	4498740	4501072	4	110312932178	688692155
HiC_scaffold_2	4483662	4495545	SURF4_1	1	+	25500	4483662	4495545	6	17857849490981062e6	441887144188263
HiC_scaffold_2	4546373	4547576	SURF6_1	1	+	25500	4546373	4547576	2	11085	62119
HiC_scaffold_58684	4814	5104	SURF6_2	1	+	25500	4814	5104	1	1	290
HiC_scaffold_2	61578082	61682767	SUSD1_1	1	-	25500	61578082	61682767	8	1203833918162241e22	26318519418217926e7
HiC_scaffold_13	34964326	34969386	SUSD2_1	1	-	25500	34964326	34969386	10	17131753199922324e19	18524815815226084e12
HiC_scaffold_2	123389715	123389903	SUSD3_1	1	-	25500	123389715	123389903	1	1	188
HiC_scaffold_19	76210576	76367572	SUSD4_1	1	+	25500	76210576	76367572	6	1885091193971503e14	98212176197143380
HiC_scaffold_16	134239519	134278236	SUSD5_1	1	-	25500	134239519	134278236	5	164010242275238600	383380266185116
HiC_scaffold_9	37900422	37940684	SUSD6_1	1	-	25500	37900422	37940684	4	13806495040144	431131197119
HiC_scaffold_20	130423938	130433438	SUV39H1_1	1	+	25500	130423938	130433438	5	11125827085029370	146662146128131
HiC_scaffold_3	38126113	38152690	SUV39H2_1	1	-	25500	38126113	38152690	5	114753074536026430	104128146674143
HiC_scaffold_16	13907307	13950725	SUZ12_1	1	+	25500	13907307	13950725	14	12492262766061963e46	27244626850230893e19
HiC_scaffold_4	174199302	174207982	SV2A_1	1	-	25500	174199302	174207982	12	16051509257729018e27	18215820613117083e17
HiC_scaffold_15	94417302	94509565	SV2B_1	1	+	25500	94417302	94509565	11	14813948713591379e34	44918214913489104e14
HiC_scaffold_12	119426074	119627559	SV2C_1	1	-	25500	119426074	119627559	12	12058221231235258e43	18216120313416115e18
HiC_scaffold_4	70364532	70367526	SVBP_1	1	-	25500	70364532	70367526	2	12930	8365
HiC_scaffold_26	96954297	96954446	SVBP_2	1	-	25500	96954297	96954446	1	1	149
HiC_scaffold_2	59751253	59972482	SVEP1_1	1	-	25500	59751253	59972482	46	1355654537624125e221	959295167176173e118
HiC_scaffold_3	13958702	14076260	SVIL_1	1	+	25500	13958702	14076260	36	11304845521479427e168	15260280380627117e83
HiC_scaffold_13	20234856	20310688	SVOP_1	1	-	25500	20234856	20310688	15	1583670751008614e53	20686113927177124e19
HiC_scaffold_11	63656982	63751331	SWAP70_1	1	-	25500	63656982	63751331	12	14592341984912031e35	10495200164104177e17
HiC_scaffold_2	81276593	81276727	SWI5_1	1	+	25500	81276593	81276727	1	1	134
HiC_scaffold_4	16851483	16852646	SWSAP1_1	1	+	25500	16851483	16852646	3	1694847	176125317
HiC_scaffold_19	41448151	41542588	SWT1_1	1	-	25500	41448151	41542588	12	12077635735513761e39	1256213418514913e18
HiC_scaffold_20	177644809	177830808	SYAP1_1	1	+	25500	177644809	177830808	3	1155709185878	140110122
HiC_scaffold_20	177655347	178088831	SYAP1_2	1	+	25500	177655347	178088831	3	1381107433360	140110125
HiC_scaffold_20	178157434	178173037	SYAP1_3	1	-	25500	178157434	178173037	7	1195625523973938e11	1221465914314073900
HiC_scaffold_21	77371188	77458130	SYBU_1	1	-	25500	77371188	77458130	7	11968973114401766e11	18891114920010416e4
HiC_scaffold_6	94257117	94257173	SYCE1_1	1	-	25500	94257117	94257173	1	1	56
HiC_scaffold_4	17951488	17952750	SYCE2_1	1	-	25500	17951488	17952750	2	11114	191149
HiC_scaffold_3	195950440	195950589	SYCE3_1	1	-	25500	195950440	195950589	1	1	149
HiC_scaffold_4	162394799	162527732	SYCP1_1	1	+	25500	162394799	162527732	11	11303312065691103e33	10780164745668109e10
HiC_scaffold_8	80061598	80106769	SYCP2_1	1	-	25500	80061598	80106769	10	11794128871978232e28	12856158155101413e9
HiC_scaffold_1	238964	243624	SYCP2L_1	1	-	25500	238964	243624	3	110794518	9847143
HiC_scaffold_10	129738579	129738842	SYCP3_1	1	-	25500	129738579	129738842	1	1	263
HiC_scaffold_4	20584066	20590676	SYDE1_1	1	-	25500	20584066	20590676	9	17581714206333178e15	3982241611252424e10
HiC_scaffold_4	122834214	122873593	SYDE2_1	1	-	25500	122834214	122873593	11	11936358934219674e30	14927822718212508e16
HiC_scaffold_4	50938515	50953633	SYF2_1	1	-	25500	50938515	50953633	6	1123211918123341e9	161988911312589
HiC_scaffold_2	119058386	119142427	SYK_1	1	+	25500	119058386	119142427	11	14806326993613135e33	40416413477681784e13
HiC_scaffold_26	10719147	10755992	SYMPK_1	1	-	25500	10719147	10755992	26	11966098141728562e97	18211998176185113e55
HiC_scaffold_20	131363138	131405636	SYN1_1	1	+	25500	131363138	131405636	14	11058410740118434e49	3775392158896215e19
HiC_scaffold_14	32530701	32787445	SYN2_1	1	-	25500	32530701	32787445	13	12466707318667203e43	1312426214610471e16
HiC_scaffold_3	173724215	174342688	SYN3_1	1	-	25500	173724215	174342688	14	14215944010394202e53	12820386134104714e19
HiC_scaffold_4	58531190	58544911	SYNC_1	1	-	25500	58531190	58544911	2	112580	1251142
HiC_scaffold_23	25625968	25627428	SYNCRIP_1	1	+	25500	25625968	25627428	6	127458687511321300	268119128230161150
HiC_scaffold_1	103730732	103758430	SYNCRIP_2	1	-	25500	103730732	103758430	11	11868104881110117e33	3858712514620613e16
HiC_scaffold_9	33014975	33016705	SYNDIG1L_1	1	+	25500	33014975	33016705	3	112741576	416140155
HiC_scaffold_1	177869431	178446227	SYNE1_1	1	-	25500	177869431	178446227	129	Inf	Inf
HiC_scaffold_9	43689233	43983631	SYNE2_1	1	-	25500	43689233	43983631	92	Inf	18819112820020018e248
HiC_scaffold_9	10538124	10589842	SYNE3_1	1	+	25500	10538124	10589842	11	18684158542435027e33	14317016417617613e16
HiC_scaffold_1	49582449	49611901	SYNGAP1_1	1	+	25500	49582449	49611901	22	13286557112076135e87	6512210492119159e44
HiC_scaffold_3	181972692	181980188	SYNGR1_1	1	+	25500	181972692	181980188	4	1184872797408	23915812289
HiC_scaffold_16	57194761	57197668	SYNGR2_1	1	+	25500	57194761	57197668	5	11906246827082828	1012331406280
HiC_scaffold_22	1457601	1460256	SYNGR3_1	1	+	25500	1457601	1460256	4	1151722362450	80236143206
HiC_scaffold_26	15076673	15079928	SYNGR4_1	1	-	25500	15076673	15079928	4	154930233089	12214335167
HiC_scaffold_15	53925059	54009258	SYNJ1_1	1	-	25500	53925059	54009258	28	11186199139954723e113	11038986155110144e59
HiC_scaffold_1	184613947	184764527	SYNJ2_1	1	+	25500	184613947	184764527	28	15138372732816414e142	12589236865998172e58
HiC_scaffold_9	37096934	37097071	SYNJ2BP_1	1	+	25500	37096934	37097071	1	1	137
HiC_scaffold_15	105526930	105557876	SYNM_1	1	+	25500	105526930	105557876	10	1887727234276243e29	8061283474108274e14
HiC_scaffold_12	30153656	30187980	SYNPO_1	1	-	25500	30153656	30187980	4	1337221833981	3051850197344
HiC_scaffold_27	137904448	138103972	SYNPO2_1	1	+	25500	137904448	138103972	4	1189153193389197e3	1041528152207
HiC_scaffold_6	17194892	17203468	SYNPO2L_1	1	+	25500	17194892	17203468	8	11654227564036596e12	10415250619153682e7
HiC_scaffold_14	2729642	2920952	SYNPR_1	1	-	25500	2729642	2920952	3	16618191186	146197125
HiC_scaffold_3160	1641	1709	SYNPR_2	1	+	25500	1641	1709	1	1	68
HiC_scaffold_16	18954345	19023536	SYNRG_1	1	+	25500	18954345	19023536	20	15392803288681607e76	12213110411023377e40
HiC_scaffold_20	129915716	129923614	SYP_1	1	+	25500	129915716	129923614	6	11200403949347583e4	6813119719123083
HiC_scaffold_10	109352046	109383295	SYPL1_1	1	-	25500	109352046	109383295	4	13971807231176	12512514074
HiC_scaffold_4	155289640	155301716	SYPL2_1	1	+	25500	155289640	155301716	6	12227561888210412e5	5077122200191143
HiC_scaffold_8	65293893	65294129	SYS1_1	1	+	25500	65293893	65294129	1	1	236
HiC_scaffold_3	138677006	138939805	SYT1_1	1	+	25500	138677006	138939805	8	17830584484883963e22	1641821221701671e8
HiC_scaffold_3	91669397	91686390	SYT10_1	1	+	25500	91669397	91686390	2	116635	146359
HiC_scaffold_3	91618984	91644429	SYT10_2	1	-	25500	91618984	91644429	6	1204959639094249e7	68131170119398160
HiC_scaffold_4	181935907	181948940	SYT11_1	1	+	25500	181935907	181948940	3	11154612729	824125305
HiC_scaffold_11	7396698	7406960	SYT12_1	1	-	25500	7396698	7406960	6	118282893370675e7	173131119215392200
HiC_scaffold_11	25627099	25690783	SYT13_1	1	+	25500	25627099	25690783	6	14428048299515723e9	179227134248128300
HiC_scaffold_19	11099928	11536061	SYT14_1	1	-	25500	11099928	11536061	9	11534755611470704e28	31153188443272215e8
HiC_scaffold_10	43619123	43624020	SYT15_1	1	-	25500	43619123	43624020	5	1931203027174629	11017689173269
HiC_scaffold_9	45974790	46094366	SYT16_1	1	-	25500	45974790	46094366	6	11418017513244507e10	311188440257107500
HiC_scaffold_22	16576847	16656387	SYT17_1	1	-	25500	16576847	16656387	6	13125033651567675e9	194161119614149150
HiC_scaffold_19	18132266	18142947	SYT2_1	1	+	25500	18132266	18142947	8	11113289734153905e13	17616411617016707e7
HiC_scaffold_26	15941022	15952414	SYT3_1	1	-	25500	15941022	15952414	7	12286692332271065e7	13117311621838353e4
HiC_scaffold_26	64153937	64158602	SYT4_1	1	+	25500	64153937	64158602	3	126564361	815119305
HiC_scaffold_26	21531605	21542980	SYT5_1	1	-	25500	21531605	21542980	7	19991406253434813e8	20013411316717008e4
HiC_scaffold_4	161478006	161547829	SYT6_1	1	-	25500	161478006	161547829	7	15755707512120547e12	6814917311956034e4
HiC_scaffold_11	12807150	12844318	SYT7_1	1	+	25500	12807150	12844318	9	14492860322223268e22	1077712813426917e10
HiC_scaffold_11	1232410	1233588	SYT8_1	1	-	25500	1232410	1233588	5	13115268281060	22412592152119
HiC_scaffold_11	66072969	66270509	SYT9_1	1	-	25500	66072969	66270509	6	152037250883131e11	134173119548353140
HiC_scaffold_4	52620344	52626152	SYTL1_1	1	+	25500	52620344	52626152	10	11080267430183423e20	15515292128951588e9
HiC_scaffold_11	87463967	87542935	SYTL2_1	1	-	25500	87463967	87542935	20	11123319073851302e76	14320310468170103e41
HiC_scaffold_1	185299132	185408419	SYTL3_1	1	+	25500	185299132	185408419	12	12532260424682544e43	1074114671531791e15
HiC_scaffold_20	63737582	63765332	SYTL4_1	1	+	25500	63737582	63765332	15	1359714104413897e50	10721510798110855e23
HiC_scaffold_20	147572823	147747606	SYTL5_1	1	-	25500	147572823	147747606	10	11391326213497153e30	131206137981941e14
HiC_scaffold_11	9079587	9084730	SYVN1_1	1	+	25500	9079587	9084730	14	13575358251282197e33	1319215250101126e22
HiC_scaffold_58969	23336	24961	SZRD1_1	1	+	25500	23336	24961	2	11525	254101
HiC_scaffold_4	71111630	71155554	SZT2_1	1	+	25500	71111630	71155554	68	Inf	13117317013114324e172
HiC_scaffold_1	192810130	192829216	T_1	1	-	25500	192810130	192829216	8	11361178213014164e17	12813112517062136e6
HiC_scaffold_1	155947058	155948041	TAAR1_1	1	-	25500	155947058	155948041	1	1	983
HiC_scaffold_1	155926269	155927264	TAAR2_1	1	-	25500	155926269	155927264	1	1	995
HiC_scaffold_1	155877840	155878850	TAAR5_1	1	+	25500	155877840	155878850	1	1	1010
HiC_scaffold_1	155890888	155891892	TAAR6_1	1	-	25500	155890888	155891892	1	1	1004
HiC_scaffold_1	155633844	155750652	TAAR8_1	1	+	25500	155633844	155750652	2	1116306	497503
HiC_scaffold_1	155665183	155666184	TAAR8_2	1	+	25500	155665183	155666184	1	1	1001
HiC_scaffold_1	155724915	155775943	TAAR8_3	1	+	25500	155724915	155775943	2	150331	293698
HiC_scaffold_1	155749658	155794290	TAAR8_4	1	+	25500	155749658	155794290	2	143899	221734
HiC_scaffold_1	155763375	155764376	TAAR8_5	1	+	25500	155763375	155764376	1	1	1001
HiC_scaffold_1	155774949	155823015	TAAR8_6	1	+	25500	155774949	155823015	3	14736647570	293170497
HiC_scaffold_1	155815758	155816756	TAAR8_7	1	+	25500	155815758	155816756	2	1691	677308
HiC_scaffold_1	155646550	155647527	TAAR8_8	1	-	25500	155646550	155647527	2	1607	437371
HiC_scaffold_1	155676202	155677200	TAAR8_9	1	-	25500	155676202	155677200	2	1538	503461
HiC_scaffold_1	155706455	155707495	TAAR9_1	1	+	25500	155706455	155707495	1	1	1040
HiC_scaffold_3	182049091	182059971	TAB1_1	1	+	25500	182049091	182059971	10	14591503206530936e20	13414992137113106e12
HiC_scaffold_1	174821629	174857947	TAB2_1	1	+	25500	174821629	174857947	6	16137320373278234e8	10114991619280140
HiC_scaffold_20	157949225	157982159	TAB3_1	1	+	25500	157949225	157982159	9	1687173007735917e21	10142542259616111e9
HiC_scaffold_10	83010602	83014429	TAC1_1	1	-	25500	83010602	83014429	3	125593706	5095122
HiC_scaffold_16	32890473	32890574	TAC4_1	1	+	25500	32890473	32890574	1	1	101
HiC_scaffold_13	62825967	62892807	TACC1_1	1	-	25500	62825967	62892807	13	11448457056416907e39	65119107161447724e19
HiC_scaffold_6	83625422	83791183	TACC2_1	1	+	25500	83625422	83791183	21	12068231726383184e95	8620028412813769e41
HiC_scaffold_27	5266027	5279729	TACC3_1	1	-	25500	5266027	5279729	8	13817212589580768e12	6211910716189531e5
HiC_scaffold_16	43853451	43861538	TACO1_1	1	+	25500	43853451	43861538	5	15968676174307892	170107128176197
HiC_scaffold_18	67562497	67742352	TACR1_1	1	+	25500	67562497	67742352	3	1177913179566	389194290
HiC_scaffold_6	22790298	22804765	TACR2_1	1	+	25500	22790298	22804765	4	125711033214331	359197191137
HiC_scaffold_27	118903463	119007125	TACR3_1	1	-	25500	118903463	119007125	5	12355522775440913e4	311194149191389
HiC_scaffold_4	88371635	88372576	TACSTD2_1	1	-	25500	88371635	88372576	1	1	941
HiC_scaffold_4	207061280	207115866	TADA1_1	1	-	25500	207061280	207115866	7	1604775411949274e12	14916120995658956
HiC_scaffold_16	19055377	19101474	TADA2A_1	1	-	25500	19055377	19101474	12	12371488473509594e35	17974128711314163e12
HiC_scaffold_27	1293102	1310233	TADA2B_1	1	+	25500	1293102	1310233	2	116146	269986
HiC_scaffold_14	35161215	35170300	TADA3_1	1	-	25500	35161215	35170300	8	12364330047814988e12	19118510710414008e7
HiC_scaffold_20	111102035	111206884	TAF1_1	1	-	25500	111102035	111206884	38	11932790356848697e165	13732176158128108e91
HiC_scaffold_11	67317404	67318665	TAF10_1	1	+	25500	67317404	67318665	5	13567519011176	2121556211386
HiC_scaffold_1	51164573	51175223	TAF11_1	1	-	25500	51164573	51175223	6	1768121172411048e6	12895861498068
HiC_scaffold_4	53913817	53921848	TAF12_1	1	-	25500	53913817	53921848	5	1332367460627865	358611377167
HiC_scaffold_58005	20147	30314	TAF13_1	1	+	25500	20147	30314	2	110073	7795
HiC_scaffold_16	18068292	18089205	TAF15_1	1	+	25500	18068292	18089205	17	11712466360410294e60	86831941223811e26
HiC_scaffold_4	158204517	158206898	TAF15_2	1	-	25500	158204517	158206898	4	186918562122	10795209260
HiC_scaffold_12	37255390	37255638	TAF15_3	1	+	25500	37255390	37255638	2	1172	14377
HiC_scaffold_19	77006100	77022904	TAF1A_1	1	+	25500	77006100	77022904	8	15485674411938127e17	16110719713115866e6
HiC_scaffold_17	18928912	19019711	TAF1B_1	1	+	25500	18928912	19019711	8	12208024106403646e19	9298921491461792e5
HiC_scaffold_7	43973333	43979217	TAF1C_1	1	-	25500	43973333	43979217	11	12956869151751205e21	23911014017614009e14
HiC_scaffold_11	96960855	96961028	TAF1D_1	1	-	25500	96960855	96961028	1	1	173
HiC_scaffold_21	87966705	88046877	TAF2_1	1	-	25500	87966705	88046877	24	11347716996226073e99	26010722711068138e50
HiC_scaffold_3	47335223	47556312	TAF3_1	1	-	25500	47335223	47556312	7	13526373331453457e14	1075344801811239200
HiC_scaffold_8	82061127	82153913	TAF4_1	1	-	25500	82061127	82153913	16	12082221368229405e59	16411956125131175e26
HiC_scaffold_26	86879925	87085959	TAF4B_1	1	-	25500	86879925	87085959	13	14117569311751527e51	16410456122131165e19
HiC_scaffold_6	64947870	64960908	TAF5_1	1	+	25500	64947870	64960908	11	12811647176037881e29	5572393141611342e17
HiC_scaffold_4	199374253	199395709	TAF5L_1	1	+	25500	199374253	199395709	4	169251262720663	152104725794
HiC_scaffold_59483	19590	24200	TAF6_1	1	+	25500	19590	24200	14	12744948569971371e32	1648915253122147e22
HiC_scaffold_11	11490604	11498612	TAF6L_1	1	-	25500	11490604	11498612	11	1379898301434544e23	3473951281312217e13
HiC_scaffold_12	41951865	41953082	TAF7_1	1	+	25500	41951865	41953082	2	1514	335704
HiC_scaffold_1	59962636	59976924	TAF8_1	1	+	25500	59962636	59976924	7	12597301446545883e9	1559568128146143200
HiC_scaffold_12	125289088	125289864	TAF9_1	1	+	25500	125289088	125289864	1	1	776
HiC_scaffold_20	102654486	102661157	TAF9B_1	1	+	25500	102654486	102661157	6	1378595291455656400	8313413474110149
HiC_scaffold_1	185711412	185718920	TAGAP_1	1	-	25500	185711412	185718920	9	13254815538503287e12	230125652453052e11
HiC_scaffold_11	127232519	127233877	TAGLN_1	1	+	25500	127232519	127233877	4	12827591219	179176104140
HiC_scaffold_4	187824646	187826985	TAGLN2_1	1	-	25500	187824646	187826985	4	14568152161	137104173179
HiC_scaffold_23	38359056	38375290	TAGLN3_1	1	-	25500	38359056	38375290	4	118971474516056	140101173179
HiC_scaffold_4	75116021	75123461	TAL1_1	1	-	25500	75116021	75123461	3	156576998	44695443
HiC_scaffold_2	54518539	54518862	TAL2_1	1	+	25500	54518539	54518862	1	1	323
HiC_scaffold_11	2253445	2256875	TALDO1_1	1	-	25500	2253445	2256875	6	1281560215125973e3	146194173131104130
HiC_scaffold_20809	114	206	TALDO1_2	1	+	25500	114	206	1	1	92
HiC_scaffold_14	32879019	32933895	TAMM41_1	1	+	25500	32879019	32933895	6	12695501118322483e7	1191829814914668
HiC_scaffold_25	93004170	93173224	TANC1_1	1	-	25500	93004170	93173224	25	1182427774622694e101	14339814692131168e54
HiC_scaffold_16	43353925	43704256	TANC2_1	1	+	25500	43353925	43704256	27	15142268145165177e138	6571711461137426e58
HiC_scaffold_13	33232019	33295693	TANGO2_1	1	+	25500	33232019	33295693	8	11803450789515375e19	53951221137415524e4
HiC_scaffold_7	28049943	28247740	TANGO6_1	1	+	25500	28049943	28247740	17	13271550211774156e65	6411161341161585e33
HiC_scaffold_25	90630762	90697503	TANK_1	1	-	25500	90630762	90697503	8	12367361837539577e15	17653125431104123e6
HiC_scaffold_15	110820014	110912802	TAOK1_1	1	-	25500	110820014	110912802	19	11005311116195168e74	458182212239203e36
HiC_scaffold_22	26355865	26366266	TAOK2_1	1	-	25500	26355865	26366266	16	11174203623224142e46	11665422033651615e26
HiC_scaffold_13	16067423	16167100	TAOK3_1	1	-	25500	16067423	16167100	19	11224783410078206e72	15818221223920304e34
HiC_scaffold_59299	236	760	TAPBP_1	1	+	25500	236	760	2	1439	33886
HiC_scaffold_1	49455152	49460872	TAPBP_2	1	-	25500	49455152	49460872	3	150605548	395260173
HiC_scaffold_3	62270374	62274040	TAPBPL_1	1	+	25500	62270374	62274040	6	136348358524743360	203927150338302
HiC_scaffold_27	16434593	16497874	TAPT1_1	1	-	25500	16434593	16497874	12	11786824611761132e37	22714377591108072e14
HiC_scaffold_19	60194987	60269905	TARBP1_1	1	-	25500	60194987	60269905	28	14941044133739464e113	15513712519117077e61
HiC_scaffold_3	108646375	108649981	TARBP2_1	1	+	25500	108646375	108649981	7	16041885217925992e7	17310474116128199e3
HiC_scaffold_4	36738769	36744175	TARDBP_1	1	+	25500	36738769	36744175	6	12447314737224285e4	23916414017352452
HiC_scaffold_26	20388156	20422514	TARM1_1	1	-	25500	20388156	20422514	2	134228	140131
HiC_scaffold_12	161949650	161973811	TARS_1	1	-	25500	161949650	161973811	17	16176562830085047e56	14611371107987706e28
HiC_scaffold_4	174902962	174914433	TARS2_1	1	+	25500	174902962	174914433	16	14991333214123502e45	19612512211965766e26
HiC_scaffold_16	9631668	9829700	TARSL2_1	1	+	25500	9631668	9829700	17	12524292333366743e71	2361821191195983e29
HiC_scaffold_4	31537960	31544488	TAS1R1_1	1	+	25500	31537960	31544488	4	1221056005714	29076786815
HiC_scaffold_4	44135192	44159971	TAS1R2_1	1	-	25500	44135192	44159971	4	121081825324484	920110734296
HiC_scaffold_4	25505995	25508973	TAS1R3_1	1	+	25500	25505995	25508973	5	1393106517632074	311644113107905
HiC_scaffold_3	67513914	67514708	TAS2R10_1	1	-	25500	67513914	67514708	3	1451679	410206116
HiC_scaffold_3	67539796	67540674	TAS2R13_1	1	-	25500	67539796	67540674	2	1130	80749
HiC_scaffold_3	67568040	67568441	TAS2R14_1	1	-	25500	67568040	67568441	2	1250	152152
HiC_scaffold_10	127748110	127748541	TAS2R16_1	1	-	25500	127748110	127748541	1	1	431
HiC_scaffold_10	127755847	127756455	TAS2R16_2	1	-	25500	127755847	127756455	2	1178	47431
HiC_scaffold_10	127759953	127962713	TAS2R16_3	1	-	25500	127759953	127962713	5	188265140189202700	471554737468
HiC_scaffold_10	127760394	127760825	TAS2R16_4	1	-	25500	127760394	127760825	1	1	431
HiC_scaffold_10	127802564	127813971	TAS2R16_5	1	-	25500	127802564	127813971	3	112410977	50128431
HiC_scaffold_10	127803005	127803436	TAS2R16_6	1	-	25500	127803005	127803436	2	1214	158218
HiC_scaffold_10	127866614	127949376	TAS2R16_7	1	-	25500	127866614	127949376	3	117582563	53155200
HiC_scaffold_10	127878946	127879791	TAS2R16_8	1	-	25500	127878946	127879791	3	1424625	233179221
HiC_scaffold_10	147414614	147415549	TAS2R3_1	1	+	25500	147414614	147415549	2	1529	464407
HiC_scaffold_10	147580631	147581605	TAS2R38_1	1	-	25500	147580631	147581605	2	1463	413512
HiC_scaffold_10	148972215	148972583	TAS2R39_1	1	+	25500	148972215	148972583	2	1217	131152
HiC_scaffold_10	147426372	147427265	TAS2R4_1	1	+	25500	147426372	147427265	3	1202811	18555783
HiC_scaffold_10	149026939	149027508	TAS2R40_1	1	+	25500	149026939	149027508	2	1502	44668
HiC_scaffold_10	149388195	149389115	TAS2R41_1	1	+	25500	149388195	149389115	2	1787	509134
HiC_scaffold_43085	3353	4165	TAS2R5_1	1	+	25500	3353	4165	2	1499	377314
HiC_scaffold_3	67475509	67476405	TAS2R7_1	1	-	25500	67475509	67476405	1	1	896
HiC_scaffold_219	17317	18204	TAS2R7_2	1	+	25500	17317	18204	1	1	887
HiC_scaffold_3	67482808	67483724	TAS2R9_1	1	-	25500	67482808	67483724	3	1561690	36256227
HiC_scaffold_7	32122437	32131700	TAT_1	1	+	25500	32122437	32131700	9	13823572389644698e15	22111317013753142e8
HiC_scaffold_10	58987545	59060623	TAX1BP1_1	1	-	25500	58987545	59060623	14	18847414238972891e46	20377149125921438e22
HiC_scaffold_15	114666592	114670621	TAX1BP3_1	1	-	25500	114666592	114670621	4	14679923992	1377411938
HiC_scaffold_20	5397873	5402711	TAZ_1	1	-	25500	5397873	5402711	9	12218551259138731e14	988068448386471e5
HiC_scaffold_6	20790737	20799968	TBATA_1	1	+	25500	20790737	20799968	2	19101	233131
HiC_scaffold_27	43911073	44208217	TBC1D1_1	1	+	25500	43911073	44208217	21	11601318771322017e101	15225720319486102e43
HiC_scaffold_58163	21719	54485	TBC1D10A_1	1	+	25500	21719	54485	10	12030424622293358e29	21210110710711356e12
HiC_scaffold_58309	12116	22817	TBC1D10B_1	1	-	25500	12116	22817	13	1295758124916412e34	22737415518865118e20
HiC_scaffold_11	7080307	7085806	TBC1D10C_1	1	-	25500	7080307	7085806	10	11816442493283434e18	17317314319171117e11
HiC_scaffold_6	54866816	54999390	TBC1D12_1	1	+	25500	54866816	54999390	15	1142367475745559e53	50221981791941216e22
HiC_scaffold_2	81796383	81810447	TBC1D13_1	1	+	25500	81796383	81810447	10	15958041891273894e22	4159101801612093e9
HiC_scaffold_27	1198658	1281414	TBC1D14_1	1	+	25500	1198658	1281414	14	11005414009360534e45	7140486981341191e19
HiC_scaffold_3	130242692	130295084	TBC1D15_1	1	+	25500	130242692	130295084	17	15621117015486229e62	9874137214101501e27
HiC_scaffold_16	58793359	58869764	TBC1D16_1	1	-	25500	58793359	58869764	11	11271531178349029e29	24514617918813406e16
HiC_scaffold_26	13661012	13680486	TBC1D17_1	1	-	25500	13661012	13680486	16	1190499129115701e54	14628311698981014e22
HiC_scaffold_27	29968514	30105839	TBC1D19_1	1	+	25500	29968514	30105839	14	18288218962308133e53	7171776247110383e16
HiC_scaffold_2	46433694	46494205	TBC1D2_1	1	-	25500	46433694	46494205	14	18721687443411507e45	20311918811934414e23
HiC_scaffold_8	50308983	50333532	TBC1D20_1	1	+	25500	50308983	50333532	8	11066017206214104e19	6518877188101143e6
HiC_scaffold_15	76459495	76473907	TBC1D21_1	1	+	25500	76459495	76473907	10	18956920097861038e26	5910710195110102e9
HiC_scaffold_3	190790335	191224887	TBC1D22A_1	1	+	25500	190790335	191224887	10	13577412936015877e37	6220971125651138e9
HiC_scaffold_1	54284096	54353576	TBC1D22B_1	1	+	25500	54284096	54353576	12	11238715930166374e39	5630817671125679e15
HiC_scaffold_15	2901414	2952126	TBC1D23_1	1	+	25500	2901414	2952126	15	1178431991422517e53	11083209125131103e24
HiC_scaffold_22	1886347	1892088	TBC1D24_1	1	+	25500	1886347	1892088	7	12770361443484714e8	962164659559121900
HiC_scaffold_20	130671293	130687405	TBC1D25_1	1	-	25500	130671293	130687405	5	1181821681326016e3	1358191122164101
HiC_scaffold_15	80925842	81036936	TBC1D2B_1	1	+	25500	80925842	81036936	12	13296049343745353e42	26615213716114027e19
HiC_scaffold_3	121930884	122024152	TBC1D30_1	1	+	25500	121930884	122024152	15	11604751519275253e51	921791555965125e27
HiC_scaffold_21	91075234	91116082	TBC1D31_1	1	+	25500	91075234	91116082	16	17318827125591954e56	771431131851612e30
HiC_scaffold_1	142672506	142951238	TBC1D32_1	1	-	25500	142672506	142951238	28	11459237286454214e140	11619113415211664e58
HiC_scaffold_24	53083307	53335306	TBC1D4_1	1	-	25500	53083307	53335306	21	14514894311653175e84	23317616715824513e43
HiC_scaffold_16	116809574	117203397	TBC1D5_1	1	-	25500	116809574	117203397	19	139013056272845e88	2541101011647114e32
HiC_scaffold_11	136845170	136890393	TBC1D7_1	1	-	25500	136845170	136890393	7	12139350617418418e12	8013114613419483e3
HiC_scaffold_18	27222545	27366481	TBC1D8_1	1	-	25500	27222545	27366481	20	12591959249084743e75	25119795892426595e39
HiC_scaffold_20	55550475	55638202	TBC1D8B_1	1	-	25500	55550475	55638202	20	11758338962310397e75	16721883652396905e39
HiC_scaffold_27	168703652	168913752	TBC1D9_1	1	-	25500	168703652	168913752	21	15382052224847382e82	5331731017486622e42
HiC_scaffold_23	74028701	74073199	TBC1D9B_1	1	+	25500	74028701	74073199	21	13885108531203104e83	11911922725720916e41
HiC_scaffold_10843	1456	1575	TBC1D9B_2	1	-	25500	1456	1575	1	1	119
HiC_scaffold_12	117701331	117797184	TBCA_1	1	+	25500	117701331	117797184	3	19248195759	537795
HiC_scaffold_26	1392942	1397412	TBCB_1	1	-	25500	1392942	1397412	4	125233784376	1137219195
HiC_scaffold_9463	781	1427	TBCB_2	1	-	25500	781	1427	2	1534	146113
HiC_scaffold_1	60730580	60731614	TBCC_1	1	-	25500	60730580	60731614	2	1571	509464
HiC_scaffold_23	7538445	7557809	TBCCD1_1	1	-	25500	7538445	7557809	7	1308837387341763e11	12550018525474159e3
HiC_scaffold_16	60985096	61146519	TBCD_1	1	+	25500	60985096	61146519	18	1891810436126392e77	5610114353134441e28
HiC_scaffold_19	61208685	61269658	TBCE_1	1	+	25500	61208685	61269658	9	13821250874007445e23	9283185959592159e4
HiC_scaffold_11	132197825	132281133	TBCEL_1	1	+	25500	132197825	132281133	7	12028113291280418e13	13114317925412512e4
HiC_scaffold_27	121987749	122284941	TBCK_1	1	-	25500	121987749	122284941	22	154697691021221e110	10715817311015887e39
HiC_scaffold_3	121619065	121668432	TBK1_1	1	+	25500	121619065	121668432	17	16506849512646158e62	831431281821611e27
HiC_scaffold_16	34804156	34818627	TBKBP1_1	1	-	25500	34804156	34818627	11	11145168217992127e30	12538010465116622e14
HiC_scaffold_20	186559231	186620665	TBL1X_1	1	-	25500	186559231	186620665	13	11321391846427514e40	1071701017412259e19
HiC_scaffold_5	52833832	52876907	TBL1XR1_1	1	-	25500	52833832	52876907	13	15377626287428967e40	104170125741226e19
HiC_scaffold_22	52534815	52539145	TBL2_1	1	+	25500	52534815	52539145	7	15062620303234953e7	13118215211915813e4
HiC_scaffold_22	1442986	1447143	TBL3_1	1	+	25500	1442986	1447143	18	11803385697359827e47	10450140831677794e30
HiC_scaffold_1	197114372	197125030	TBP_1	1	+	25500	197114372	197125030	7	12455559717587078e8	4742586921679577
HiC_scaffold_1	157490452	157497317	TBPL1_1	1	+	25500	157490452	157497317	6	1221324464041425e5	134806510110477
HiC_scaffold_9	53081360	53124861	TBPL2_1	1	+	25500	53081360	53124861	8	18226847892901118e16	9218219486891648e3
HiC_scaffold_25	90408036	90415888	TBR1_1	1	-	25500	90408036	90415888	6	13998518358686371e4	85462164116155700
HiC_scaffold_18	19007649	19016876	TBRG1_1	1	-	25500	19007649	19016876	8	18231338170350922e11	14910110492145138e6
HiC_scaffold_10	9692920	9704549	TBRG4_1	1	-	25500	9692920	9704549	8	11071131617562374e13	9811611024811617e7
HiC_scaffold_13	32859992	32864921	TBX1_1	1	+	25500	32859992	32864921	6	12230322438844675e4	21810117315568100
HiC_scaffold_11	6879845	6883664	TBX10_1	1	+	25500	6879845	6883664	6	1341914233727793700	26610117315568288
HiC_scaffold_4	168279977	168405933	TBX15_1	1	-	25500	168279977	168405933	8	11495637304531121e20	78298651641731e8
HiC_scaffold_1	102734489	102760801	TBX18_1	1	-	25500	102734489	102760801	9	1264083731145219e23	72295651641731e11
HiC_scaffold_4	192353393	192395543	TBX19_1	1	+	25500	192353393	192395543	7	11654121426274765e14	1852631376218213e4
HiC_scaffold_16	21288309	21293611	TBX2_1	1	+	25500	21288309	21293611	7	11280255138984067e8	18526914674164507e3
HiC_scaffold_10	49876643	49928103	TBX20_1	1	+	25500	49876643	49928103	9	13476356947228687e20	1258616416411016e9
HiC_scaffold_16	34769530	34780417	TBX21_1	1	-	25500	34769530	34780417	6	18991097178427136e4	61759161119155490
HiC_scaffold_20	100529115	100538350	TBX22_1	1	-	25500	100529115	100538350	6	1426153827025826e5	4041791761018077
HiC_scaffold_13	12707994	12719141	TBX3_1	1	-	25500	12707994	12719141	11	12592045221925587e24	23920616132916125e14
HiC_scaffold_16	21337919	21364098	TBX4_1	1	+	25500	21337919	21364098	10	11089976611183215e27	599512214615286e10
HiC_scaffold_13	12410606	12471639	TBX5_1	1	-	25500	12410606	12471639	8	11295137135515734e19	5692278915214612e6
HiC_scaffold_59861	16047	20331	TBX6_1	1	+	25500	16047	20331	8	11981536191921374e11	113236269173741e8
HiC_scaffold_4	4714456	4719276	TBXA2R_1	1	-	25500	4714456	4719276	2	14036	248785
HiC_scaffold_10	145869663	146013120	TBXAS1_1	1	+	25500	145869663	146013120	7	1422536924094213e16	929511612898149100
HiC_scaffold_9	14459179	14480803	TC2N_1	1	+	25500	14459179	14480803	10	13378457057777008e24	23016792741011128e11
HiC_scaffold_10	149591085	149608047	TCAF1_1	1	-	25500	149591085	149608047	7	1250937494261556e10	25733223921298997e3
HiC_scaffold_10	149539162	149574962	TCAF2_1	1	-	25500	149539162	149574962	9	11037111652130301e24	2183352332151043e11
HiC_scaffold_14	21664086	21695504	TCAIM_1	1	-	25500	21664086	21695504	9	12950369673837859e20	23613423092981192e8
HiC_scaffold_16	36107894	36108604	TCAP_1	1	+	25500	36107894	36108604	2	1325	110386
HiC_scaffold_21	12735748	12801023	TCEA1_1	1	-	25500	12735748	12801023	8	16755951110661117e17	7414315256146118e4
HiC_scaffold_8	83809511	83815583	TCEA2_1	1	+	25500	83809511	83815583	7	1250442334533501e9	681191287115214300
HiC_scaffold_4	49105631	49147010	TCEA3_1	1	-	25500	49105631	49147010	8	11774775011269122e17	771461555616411e5
HiC_scaffold_20	59626847	59627107	TCEAL1_1	1	+	25500	59626847	59627107	1	1	260
HiC_scaffold_20	59735034	59735369	TCEAL4_1	1	-	25500	59735034	59735369	1	1	335
HiC_scaffold_20	60745378	60745695	TCEAL5_1	1	-	25500	60745378	60745695	1	1	317
HiC_scaffold_20	59695696	59696016	TCEAL6_1	1	-	25500	59695696	59696016	1	1	320
HiC_scaffold_20	61097240	61097644	TCEAL6_2	1	-	25500	61097240	61097644	2	1334	32071
HiC_scaffold_20	60725997	60726347	TCEAL8_1	1	-	25500	60725997	60726347	1	1	350
HiC_scaffold_20	60872019	60872330	TCEAL9_1	1	+	25500	60872019	60872330	1	1	311
HiC_scaffold_20	181844426	181845478	TCEANC_1	1	-	25500	181844426	181845478	4	1601727817	5459559236
HiC_scaffold_4	82604338	82650600	TCEANC2_1	1	+	25500	82604338	82650600	4	1201003894446078	110140191185
HiC_scaffold_12	35404321	35474261	TCERG1_1	1	-	25500	35404321	35474261	20	11351389163046907e75	20098179182164145e37
HiC_scaffold_6	92093944	92313590	TCERG1L_1	1	-	25500	92093944	92313590	7	14510986521301563e14	15511689137143181e3
HiC_scaffold_15	59922834	60208933	TCF12_1	1	+	25500	59922834	60208933	19	19269404211361615e88	7474771016213754e32
HiC_scaffold_8	50177390	50177895	TCF15_1	1	+	25500	50177390	50177895	2	1186	128320
HiC_scaffold_1	46038613	46041323	TCF19_1	1	+	25500	46038613	46041323	4	1139218212478	19441947233
HiC_scaffold_3	185239520	185286746	TCF20_1	1	-	25500	185239520	185286746	11	19541164741624448e32	80538921022783e17
HiC_scaffold_1	157415638	157418099	TCF21_1	1	+	25500	157415638	157418099	2	12376	44986
HiC_scaffold_21	29903229	29907668	TCF24_1	1	-	25500	29903229	29907668	2	14168	110272
HiC_scaffold_7	49183052	49219272	TCF25_1	1	+	25500	49183052	49219272	12	12026424485257688e39	19111980134959286e13
HiC_scaffold_4	1560731	1595803	TCF3_1	1	-	25500	1560731	1595803	14	13912784317273523e40	1402152361341288e20
HiC_scaffold_26	50395147	50807135	TCF4_1	1	+	25500	50395147	50807135	19	11734137766142e93	9271599862128507e31
HiC_scaffold_12	50550450	50592529	TCF7_1	1	-	25500	50550450	50592529	9	11629282840664272e17	21871471071617786e6
HiC_scaffold_18	56316819	56566672	TCF7L1_1	1	-	25500	56316819	56566672	11	13157336942505123e31	43110715814680094e13
HiC_scaffold_6	74664672	74884609	TCF7L2_1	1	+	25500	74664672	74884609	18	14346821300591686e78	18865125621071432e30
HiC_scaffold_8	82820814	82839926	TCFL5_1	1	-	25500	82820814	82839926	6	11078513557136113e9	11914650164164132
HiC_scaffold_4	176760130	176764528	TCHH_1	1	-	25500	176760130	176764528	16	1914335771404148e41	7483202424110453e23
HiC_scaffold_4	176737380	176738563	TCHHL1_1	1	-	25500	176737380	176738563	2	11059	131125
HiC_scaffold_13	21251690	21261955	TCHP_1	1	+	25500	21251690	21261955	9	11515244539955202e17	18521256173113167e8
HiC_scaffold_13	61456397	61456714	TCIM_1	1	-	25500	61456397	61456714	1	1	317
HiC_scaffold_11	6759678	6769695	TCIRG1_1	1	-	25500	6759678	6769695	17	11435401096153222e46	5917611310720914e30
HiC_scaffold_13	24895094	24909978	TCN2_1	1	-	25500	24895094	24909978	6	19323964511112135e7	50152173122128190
HiC_scaffold_12	30413541	30446968	TCOF1_1	1	-	25500	30413541	30446968	7	123336865183962e14	3681851761821221e5
HiC_scaffold_1	186509897	186517310	TCP1_1	1	-	25500	186509897	186517310	12	18121101160821222e27	21216419112217605e16
HiC_scaffold_1	51407443	51420882	TCP11_1	1	-	25500	51407443	51420882	6	1905182525463432e5	209167179140218080
HiC_scaffold_11	39003051	39033456	TCP11L1_1	1	-	25500	39003051	39033456	9	18979103971268128e23	9519717018219413e10
HiC_scaffold_3	171835800	171874675	TCP11L2_1	1	+	25500	171835800	171874675	9	13839855298901217e21	1551341222181462e11
HiC_scaffold_14	17295001	17295613	TCTA_1	1	-	25500	17295001	17295613	2	1416	56197
HiC_scaffold_1	196355173	196364162	TCTE3_1	1	-	25500	196355173	196364162	3	153218784	101158206
HiC_scaffold_4	98607189	98612658	TCTEX1D1_1	1	+	25500	98607189	98612658	2	15270	92200
HiC_scaffold_23	19351034	19372553	TCTEX1D2_1	1	+	25500	19351034	19372553	4	1138381771521476	134716244
HiC_scaffold_4	72548634	72549263	TCTEX1D4_1	1	-	25500	72548634	72549263	1	1	629
HiC_scaffold_13	9260966	9286757	TCTN1_1	1	+	25500	9260966	9286757	11	13550104621184118e33	5311913198891139e13
HiC_scaffold_13	6748379	6778169	TCTN2_1	1	-	25500	6748379	6778169	12	15347517392872218e33	95891251101108e18
HiC_scaffold_6	57096850	57136269	TCTN3_1	1	-	25500	57096850	57136269	11	11128626256662793e31	10411613415510415e16
HiC_scaffold_3	169246006	169253415	TDG_1	1	+	25500	169246006	169253415	8	11553354638784045e12	2487113186921701e5
HiC_scaffold_27	194744772	194791519	TDO2_1	1	-	25500	194744772	194791519	10	12506360047876097e25	15286805611310418e8
HiC_scaffold_9	16097478	16176771	TDP1_1	1	-	25500	16097478	16176771	14	11083825316439155e49	7110710410118578e21
HiC_scaffold_1	36272300	36294502	TDP2_1	1	-	25500	36272300	36294502	6	11271877368586422e4	122155170119176130
HiC_scaffold_6	75944931	75986856	TDRD1_1	1	+	25500	75944931	75986856	14	17526108061284624e48	3171161011821731e25
HiC_scaffold_17	33166220	33171963	TDRD15_1	1	+	25500	33166220	33171963	17	1357652159018673e47	23627589323914614e31
HiC_scaffold_24	35155643	35264167	TDRD3_1	1	+	25500	35155643	35264167	11	13954197262242221e34	7114371152140155e15
HiC_scaffold_19	47979916	48048599	TDRD5_1	1	-	25500	47979916	48048599	13	1206082673727784e45	25118214918862214e20
HiC_scaffold_1	65190474	65201866	TDRD6_1	1	+	25500	65190474	65201866	11	1445934137521343e24	4254794227251385e17
HiC_scaffold_2	45636105	45691642	TDRD7_1	1	+	25500	45636105	45691642	15	12019324012245237e52	20614021521858415e27
HiC_scaffold_9	1424908	1505621	TDRD9_1	1	-	25500	1424908	1505621	27	17550147851945033e113	9511313498110714e54
HiC_scaffold_4	176259481	176266652	TDRKH_1	1	-	25500	176259481	176266652	10	12839361222159333e18	83152651701461e14
HiC_scaffold_17	6717669	6719516	TDRP_1	1	+	25500	6717669	6719516	2	11528	104320
HiC_scaffold_11	60137970	60361540	TEAD1_1	1	-	25500	60137970	60361540	11	14736796540439606e33	11015214017312563e12
HiC_scaffold_26	14126202	14143676	TEAD2_1	1	+	25500	14126202	14143676	10	11052215041075517e24	23062651076511324e10
HiC_scaffold_1	51779424	51793109	TEAD3_1	1	-	25500	51779424	51793109	10	12945258671232202e19	11015214017313161e10
HiC_scaffold_3	57752694	57814414	TEAD4_1	1	+	25500	57752694	57814414	11	13061831102354406e34	2276265128415314e13
HiC_scaffold_27	56230034	56330770	TEC_1	1	-	25500	56230034	56330770	12	1.2243583214008155e+54	8015862134805362e14
HiC_scaffold_22	40288165	40318055	TECPR1_1	1	-	25500	40288165	40318055	24	13155911480240735e86	6512210495131749e47
HiC_scaffold_9	8877198	8983130	TECPR2_1	1	+	25500	8877198	8983130	19	12233023034301518e77	21812513115831104e39
HiC_scaffold_4	19290614	19293521	TECR_1	1	+	25500	19290614	19293521	11	17541172131114968e23	5347471011131048e10
HiC_scaffold_27	71761107	71925127	TECRL_1	1	-	25500	71761107	71925127	10	11053163636390404e29	1254786711011131e9
HiC_scaffold_11	132305833	132390347	TECTA_1	1	+	25500	132305833	132390347	23	13395604710913107e92	5313428713416741e50
HiC_scaffold_6	73977620	73993114	TECTB_1	1	+	25500	73977620	73993114	7	12055230276567896e10	191140741018616160
HiC_scaffold_9	54941	62074	TEDC1_1	1	-	25500	54941	62074	3	157586994	176200140
HiC_scaffold_22	1857854	1861083	TEDC2_1	1	+	25500	1857854	1861083	3	118793120	134101110
HiC_scaffold_19	44851216	44851998	TEDDM1_1	1	+	25500	44851216	44851998	1	1	782
HiC_scaffold_19	44866384	44867172	TEDDM1_2	1	+	25500	44866384	44867172	1	1	788
HiC_scaffold_3	184273772	184284326	TEF_1	1	+	25500	184273772	184284326	4	14015897810343	155317221212
HiC_scaffold_16	14084805	14089933	TEFM_1	1	-	25500	14084805	14089933	3	111214671	422158458
HiC_scaffold_2	34202999	34319665	TEK_1	1	+	25500	34202999	34319665	22	15757872565735535e96	5031189152125145e43
HiC_scaffold_15	115716942	115745877	TEKT1_1	1	+	25500	115716942	115745877	7	12893591565571943e11	19116412814321818e4
HiC_scaffold_21402	3822	4013	TEKT1_2	1	-	25500	3822	4013	1	1	191
HiC_scaffold_4	62597315	62600048	TEKT2_1	1	+	25500	62597315	62600048	9	12335051239147017e14	15212820614311314e9
HiC_scaffold_15	131328451	131411294	TEKT3_1	1	-	25500	131328451	131411294	6	11596333678495127e9	21215522113771580
HiC_scaffold_15	131407574	131408155	TEKT3_2	1	-	25500	131407574	131408155	1	1	581
HiC_scaffold_22	802589	807497	TEKT4_1	1	-	25500	802589	807497	6	11238189228553603e4	21515223912868488
HiC_scaffold_22	9747960	9803483	TEKT5_1	1	-	25500	9747960	9803483	8	19283156237981446e17	1521552211466883e6
HiC_scaffold_16	55378838	55387967	TEN1_1	1	+	25500	55378838	55387967	2	19023	155107
HiC_scaffold_20	31772037	32540827	TENM1_1	1	+	25500	31772037	32540827	30	11522151544513282e158	21526056239239155e73
HiC_scaffold_12	6410591	7581866	TENM2_1	1	-	25500	6410591	7581866	27	12543187092187153e127	7611281613296239e66
HiC_scaffold_8	390884	1155139	TENM3_1	1	-	25500	390884	1155139	26	12611646311002352e119	4221311610296236e62
HiC_scaffold_11	79324291	79796804	TENM4_1	1	-	25500	79324291	79796804	28	16553347107391387e130	64110414316133e71
HiC_scaffold_9	94924571	94969230	TEP1_1	1	+	25500	94924571	94969230	44	1153235234814534e193	377131131152153e112
HiC_scaffold_7	17641013	17646145	TEPP_1	1	+	25500	17641013	17646145	4	1396943075083	2246217350
HiC_scaffold_16	59871665	59876412	TEPSIN_1	1	-	25500	59871665	59876412	7	11052148620442413e8	921648392897447
HiC_scaffold_7	26198879	26229694	TERB1_1	1	-	25500	26198879	26229694	9	16558188982057728e23	16112811912514611e9
HiC_scaffold_9	112641407	112641511	TERB2_1	1	+	25500	112641407	112641511	1	1	104
HiC_scaffold_9	112641583	112692708	TERB2_2	1	+	25500	112641583	112692708	4	123444030050989	8014089137
HiC_scaffold_21	37253994	37300124	TERF1_1	1	+	25500	37253994	37300124	6	1129152087425343e10	1439512214962173
HiC_scaffold_7	28528482	28554905	TERF2_1	1	-	25500	28528482	28554905	9	17430105451229513e23	15830510714686134e7
HiC_scaffold_7	34632865	34640722	TERF2IP_1	1	+	25500	34632865	34640722	4	135856287481	311314128377
HiC_scaffold_12	189441483	189481281	TERT_1	1	-	25500	189441483	189481281	13	137669218932911e43	12813198746811022e18
HiC_scaffold_10	120415816	120433850	TES_1	1	+	25500	120415816	120433850	6	19225104711172311e8	83254335215158180
HiC_scaffold_13	15060457	15093487	TESC_1	1	-	25500	15060457	15093487	7	14275787598976991e9	7447107591407768
HiC_scaffold_2	42643065	42647648	TESK1_1	1	+	25500	42643065	42647648	11	13105541149164523e22	1701195014680928e12
HiC_scaffold_4	73120217	73266527	TESK2_1	1	-	25500	73120217	73266527	11	1469963203323523e28	4611671108683868e12
HiC_scaffold_11	6106176	6138862	TESMIN_1	1	+	25500	6106176	6138862	7	119696565268723e14	143140771018989150
HiC_scaffold_3	110100664	110113568	TESPA1_1	1	-	25500	110100664	110113568	4	12585535812741	32021298164
HiC_scaffold_6	23541460	23666787	TET1_1	1	-	25500	23541460	23666787	23	1667883580191341e94	6382061313141405e50
HiC_scaffold_27	120944128	120984446	TET2_1	1	+	25500	120944128	120984446	17	11154486409281063e49	10132618526312267e33
HiC_scaffold_18	68659266	68707803	TET3_1	1	-	25500	68659266	68707803	17	15357459401030146e52	4911971917738934e31
HiC_scaffold_2	48667177	48716381	TEX10_1	1	-	25500	48667177	48716381	14	11313648082231982e46	11020917980134893e23
HiC_scaffold_26	7933750	7934213	TEX101_1	1	+	25500	7933750	7934213	2	1285	119179
HiC_scaffold_20	111847854	111932492	TEX11_1	1	+	25500	111847854	111932492	4	1493226984484589	13716411050
HiC_scaffold_11	119865732	119866869	TEX12_1	1	+	25500	119865732	119866869	2	1995	101143
HiC_scaffold_20	53936044	53936517	TEX13B_1	1	+	25500	53936044	53936517	1	1	473
HiC_scaffold_20	57523331	57523669	TEX13B_2	1	+	25500	57523331	57523669	1	1	338
HiC_scaffold_16	23549594	23549728	TEX14_1	1	+	25500	23549594	23549728	1	1	134
HiC_scaffold_16	23561429	23650286	TEX14_2	1	+	25500	23561429	23650286	19	1344853622341339e75	1341131557113711e37
HiC_scaffold_13	70989159	71028393	TEX15_1	1	+	25500	70989159	71028393	10	18676204792056926e28	4716462149146158e13
HiC_scaffold_16	44337332	44403889	TEX2_1	1	-	25500	44337332	44403889	15	15589779396971533e51	11911620912513497e27
HiC_scaffold_5	16198249	16206260	TEX26_1	1	-	25500	16198249	16206260	2	17896	170116
HiC_scaffold_18	49561143	49567330	TEX261_1	1	-	25500	49561143	49567330	6	12881050372051608e3	113101681528068
HiC_scaffold_14	15431995	15459757	TEX264_1	1	-	25500	15431995	15459757	4	135701751927506	275173221257
HiC_scaffold_20	5507220	5513463	TEX28_1	1	+	25500	5507220	5513463	4	1513659246005	35312259239
HiC_scaffold_5	2517052	2517168	TEX29_1	1	-	25500	2517052	2517168	1	1	116
HiC_scaffold_5	11986638	11989861	TEX30_1	1	+	25500	11986638	11989861	3	120003057	230206167
HiC_scaffold_3	179332061	179344526	TEX33_1	1	-	25500	179332061	179344526	3	148612320	95110146
HiC_scaffold_19	49106529	49106585	TEX35_1	1	-	25500	49106529	49106585	1	1	56
HiC_scaffold_19	49107794	49107850	TEX35_2	1	-	25500	49107794	49107850	1	1	56
HiC_scaffold_6	86807916	86814923	TEX36_1	1	-	25500	86807916	86814923	2	16877	272131
HiC_scaffold_18	53957198	53957614	TEX37_1	1	-	25500	53957198	53957614	2	1208	158209
HiC_scaffold_4	74724676	74725269	TEX38_1	1	+	25500	74724676	74725269	2	1391	242203
HiC_scaffold_12	59333997	59334200	TEX43_1	1	-	25500	59333997	59334200	1	1	203
HiC_scaffold_25	11449255	11449434	TEX44_1	1	-	25500	11449255	11449434	1	1	179
HiC_scaffold_4	10009631	10012967	TEX45_1	1	+	25500	10009631	10012967	5	1244149727553251	9829313412586
HiC_scaffold_10	92706243	92706977	TEX47_1	1	+	25500	92706243	92706977	1	1	734
HiC_scaffold_3	103737716	103775026	TEX49_1	1	+	25500	103737716	103775026	3	12300737168	77119143
HiC_scaffold_3	53969986	53970468	TEX52_1	1	+	25500	53969986	53970468	1	1	482
HiC_scaffold_3	57575818	57583893	TEX52_2	1	-	25500	57575818	57583893	2	17594	221482
HiC_scaffold_15	59479490	59524500	TEX9_1	1	+	25500	59479490	59524500	5	12496136604421546e3	1107713413465
HiC_scaffold_16	109137875	109174790	TF_1	1	-	25500	109137875	109174790	10	11298951312611164e27	16113713486182157e9
HiC_scaffold_51398	2054	2263	TF_2	1	+	25500	2054	2263	1	1	209
HiC_scaffold_59714	7508	7717	TF_3	1	+	25500	7508	7717	1	1	209
HiC_scaffold_6	37024580	37025364	TFAM_1	1	-	25500	37024580	37025364	2	1690	11995
HiC_scaffold_1	837846	849825	TFAP2A_1	1	+	25500	837846	849825	6	13519549576089552e5	43450221119143290
HiC_scaffold_1	69599427	69623179	TFAP2B_1	1	+	25500	69599427	69623179	7	14322939416743183e12	8045562218119142e3
HiC_scaffold_8	76374541	76381758	TFAP2C_1	1	+	25500	76374541	76381758	6	1151833614146574e5	47485215119146280
HiC_scaffold_1	69498777	69555929	TFAP2D_1	1	+	25500	69498777	69555929	7	13910150601539527e13	49759164119143105e3
HiC_scaffold_4	62017629	62038670	TFAP2E_1	1	+	25500	62017629	62038670	7	13129791573317322e10	2511435322111914e4
HiC_scaffold_22	3611314	3626366	TFAP4_1	1	-	25500	3611314	3626366	7	11536228536754838e9	1941551401709816800
HiC_scaffold_1	181293785	181358826	TFB1M_1	1	-	25500	181293785	181358826	7	12878341054122947e13	2091221191491101e5
HiC_scaffold_19	72060980	72066254	TFB2M_1	1	-	25500	72060980	72066254	2	15186	15289
HiC_scaffold_3	106135462	106205665	TFCP2_1	1	-	25500	106135462	106205665	14	11546215037885734e42	50149749292478935e18
HiC_scaffold_25	139573049	139679559	TFCP2L1_1	1	-	25500	139573049	139679559	12	128204086104852e41	13710189929211017e14
HiC_scaffold_5	58042514	58091997	TFDP2_1	1	-	25500	58042514	58091997	9	13957709119831611e21	18210416415562138e9
HiC_scaffold_20	130107456	130122648	TFE3_1	1	+	25500	130107456	130122648	11	1237536965946627e28	11011630524510413e14
HiC_scaffold_1	59577538	59585503	TFEB_1	1	-	25500	59577538	59585503	9	129215952306291e17	27819714374591203e7
HiC_scaffold_10	120155144	120192744	TFEC_1	1	-	25500	120155144	120192744	5	1162296411507737600	3801617411386
HiC_scaffold_23	58621942	58622085	TFF3_1	1	-	25500	58621942	58622085	1	1	143
HiC_scaffold_15	3650062	3684840	TFG_1	1	+	25500	3650062	3684840	7	13778100942470227e13	1828314613414098400
HiC_scaffold_13	29965059	29979519	TFIP11_1	1	+	25500	29965059	29979519	12	12557300352057215e32	2061551551281496e20
HiC_scaffold_25	61076983	61090221	TFPI_1	1	+	25500	61076983	61090221	2	113057	170182
HiC_scaffold_26	20465831	20473997	TFPT_1	1	-	25500	20465831	20473997	5	152178954847907	1161797171260
HiC_scaffold_22	28690787	28716453	TFR2_1	1	-	25500	28690787	28716453	16	11455860640967254e48	12813714022783802e27
HiC_scaffold_23	19609318	19624687	TFRC_1	1	+	25500	19609318	19624687	10	1214546356690877e24	11014056152110926e10
HiC_scaffold_21	100087357	100350293	TG_1	1	+	25500	100087357	100350293	24	137694747148022e109	1102031581821973e55
HiC_scaffold_24	73440720	73450978	TGDS_1	1	-	25500	73440720	73450978	9	18561512348346958e16	9856164659514399e4
HiC_scaffold_18	48946983	48948721	TGFA_1	1	-	25500	48946983	48948721	2	11593	107146
HiC_scaffold_26	6281935	6302269	TGFB1_1	1	-	25500	6281935	6302269	5	11266815124168242e4	158131128155344
HiC_scaffold_22	27615232	27620458	TGFB1I1_1	1	+	25500	27615232	27620458	10	12163696718761269e16	11653143831041913e10
HiC_scaffold_19	81087198	81197820	TGFB2_1	1	-	25500	81087198	81197820	7	15203639580808303e11	15515517611013413e4
HiC_scaffold_9	31443448	31466332	TGFB3_1	1	+	25500	31443448	31466332	7	11014310565154802e14	35016112810717315e4
HiC_scaffold_12	48161957	48195802	TGFBI_1	1	-	25500	48161957	48195802	13	11298391848396047e38	10112213113414614e20
HiC_scaffold_2	47476861	47502890	TGFBR1_1	1	+	25500	47476861	47502890	8	16093920614166194e17	24524223016715808e7
HiC_scaffold_16	131674073	131785344	TGFBR2_1	1	+	25500	131674073	131785344	7	13830944461800224e15	4717018879414313e4
HiC_scaffold_4	130978402	131136273	TGFBR3_1	1	-	25500	130978402	131136273	14	19315296063298136e50	11610411929915815e25
HiC_scaffold_4	10864118	10865694	TGFBR3L_1	1	+	25500	10864118	10865694	4	121211721422	137272134155
HiC_scaffold_18	32636906	32679217	TGFBRAP1_1	1	-	25500	32636906	32679217	11	1728373344899306e30	16442517014014651e14
HiC_scaffold_26	111190062	111191875	TGIF1_1	1	+	25500	111190062	111191875	2	11239	230575
HiC_scaffold_8	55914413	55939271	TGIF2_1	1	+	25500	55914413	55939271	2	124341	188518
HiC_scaffold_52178	6388	6591	TGIF2LY_1	1	+	25500	6388	6591	1	1	203
HiC_scaffold_9	88836038	88849694	TGM1_1	1	+	25500	88836038	88849694	15	11964591627241627e39	10712218824811609e27
HiC_scaffold_8	57442409	57474135	TGM2_1	1	-	25500	57442409	57474135	10	18531856656084447e24	14312516127224211e13
HiC_scaffold_8	48036362	48063160	TGM3_1	1	-	25500	48036362	48063160	9	17715352795811867e20	14313114630824508e10
HiC_scaffold_9	110784970	110825097	TGM5_1	1	-	25500	110784970	110825097	12	13421965263568207e32	14612516126924212e19
HiC_scaffold_8	47892955	47927409	TGM6_1	1	-	25500	47892955	47927409	10	11632129262589133e28	16115834124210117e13
HiC_scaffold_9	110837510	110861221	TGM7_1	1	-	25500	110837510	110861221	12	1398193926544164e31	13714314932324208e19
HiC_scaffold_18	56303773	56307013	TGOLN2_1	1	-	25500	56303773	56307013	3	129483137	8386104
HiC_scaffold_21	15310503	15355952	TGS1_1	1	+	25500	15310503	15355952	11	19744102641083105e33	501855331821161e16
HiC_scaffold_11	913055	920348	TH_1	1	+	25500	913055	920348	10	12209401047505187e20	7486955014313764e7
HiC_scaffold_16	80290358	80684119	THADA_1	1	+	25500	80290358	80684119	34	11015281385861275e159	8613115218810719e81
HiC_scaffold_13	58387103	58390495	THAP1_1	1	+	25500	58387103	58390495	3	119563022	71194371
HiC_scaffold_15	73555271	73555342	THAP10_1	1	-	25500	73555271	73555342	1	1	71
HiC_scaffold_7	27126071	27126994	THAP11_1	1	+	25500	27126071	27126994	1	1	923
HiC_scaffold_11	76839442	76862073	THAP12_1	1	-	25500	76839442	76862073	4	1101191499422546	180210712286
HiC_scaffold_12	84094020	84095380	THAP12_2	1	+	25500	84094020	84095380	5	122484912061266	1586171882395
HiC_scaffold_3	130028821	130040299	THAP2_1	1	+	25500	130028821	130040299	3	1853111171	71197308
HiC_scaffold_4	31589406	31599874	THAP3_1	1	+	25500	31589406	31599874	3	1233610323	71194146
HiC_scaffold_25	1499096	1539456	THAP4_1	1	+	25500	1499096	1539456	6	15412780031752326e7	35953916798110120
HiC_scaffold_10	112095713	112101640	THAP5_1	1	-	25500	112095713	112101640	3	117895848	90819180
HiC_scaffold_26	24266257	24267054	THAP5_2	1	-	25500	24266257	24267054	4	1108289781	10114046417
HiC_scaffold_27	83979514	84000119	THAP6_1	1	+	25500	83979514	84000119	3	1160020364	80206242
HiC_scaffold_21378	6038	6202	THAP6_2	1	+	25500	6038	6202	1	1	164
HiC_scaffold_13	22314848	22316831	THAP7_1	1	-	25500	22314848	22316831	5	135271913621907	33820914315577
HiC_scaffold_27	92714934	92746784	THAP9_1	1	+	25500	92714934	92746784	9	15659107012056737e23	8019726915244329e9
HiC_scaffold_8	26008296	26041982	THBD_1	1	-	25500	26008296	26041982	7	13234132701327944e14	20633277206104265e3
HiC_scaffold_9	106195545	106208439	THBS1_1	1	+	25500	106195545	106208439	20	13571788213524459e64	655577719711995e41
HiC_scaffold_1	195823685	195860270	THBS2_1	1	-	25500	195823685	195860270	18	11380302837955683e64	14098269227233124e35
HiC_scaffold_4	181306318	181315894	THBS3_1	1	-	25500	181306318	181315894	21	11097151419472106e64	14017019750176194e40
HiC_scaffold_12	114984695	115027368	THBS4_1	1	-	25500	114984695	115027368	20	11159321240044305e72	591401701975017e40
HiC_scaffold_4	507603	508726	THEG_1	1	-	25500	507603	508726	2	1966	143158
HiC_scaffold_27	62650744	62688365	THEGL_1	1	+	25500	62650744	62688365	3	12832637458	131128164
HiC_scaffold_4	176365318	176386062	THEM5_1	1	-	25500	176365318	176386062	2	120614	107131
HiC_scaffold_21	108932169	108934024	THEM6_1	1	+	25500	108932169	108934024	2	11749	227107
HiC_scaffold_1	150264659	150367457	THEMIS_1	1	-	25500	150264659	150367457	4	12418256322102710	104646415889
HiC_scaffold_4	53142830	53156928	THEMIS2_1	1	+	25500	53142830	53156928	6	12673653666201307e6	8614653323578449
HiC_scaffold_12	20806877	20813406	THG1L_1	1	-	25500	20806877	20813406	6	11148283436895368e4	15811083173179188
HiC_scaffold_3	24373362	24375575	THNSL1_1	1	-	25500	24373362	24375575	1	1	2213
HiC_scaffold_18	56265292	56273032	THNSL2_1	1	+	25500	56265292	56273032	4	1157238557514	200200152227
HiC_scaffold_26	105613859	105677071	THOC1_1	1	-	25500	105613859	105677071	17	1172240621342514e63	2901468662955312e24
HiC_scaffold_20	33259633	33360965	THOC2_1	1	+	25500	33259633	33360965	33	1114171488317117e148	6856925011913115e72
HiC_scaffold_23	66426590	66426856	THOC3_1	1	+	25500	66426590	66426856	1	1	266
HiC_scaffold_23	66444951	66447846	THOC3_2	1	+	25500	66444951	66447846	3	13322735	158101161
HiC_scaffold_13	26198088	26198183	THOC5_1	1	+	25500	26198088	26198183	1	1	95
HiC_scaffold_13	26210397	26244541	THOC5_2	1	+	25500	26210397	26244541	18	11779511554527498e65	9512213198143111e31
HiC_scaffold_22	2261694	2263707	THOC6_1	1	+	25500	2261694	2263707	10	12243796858641031e16	11665104507110164e8
HiC_scaffold_14	2535434	2543222	THOC7_1	1	+	25500	2535434	2543222	7	18391294535361883e7	1191258659656862
HiC_scaffold_4	3753810	3767680	THOP1_1	1	+	25500	3753810	3767680	11	14821648278979475e30	21214911998161136e15
HiC_scaffold_23	5165932	5169959	THPO_1	1	-	25500	5165932	5169959	4	170435153900	49417683128
HiC_scaffold_16	36465363	36478789	THRA_1	1	+	25500	36465363	36478789	9	12397308151956032e17	5068101146203144e9
HiC_scaffold_4	62785580	62804362	THRAP3_1	1	+	25500	62785580	62804362	14	14836538272577607e41	13454235933213408e23
HiC_scaffold_16	124676687	124753232	THRB_1	1	-	25500	124676687	124753232	7	13722100182219028e13	24225414620314606e4
HiC_scaffold_11	78723572	78724009	THRSP_1	1	+	25500	78723572	78724009	2	1316	260122
HiC_scaffold_24	5285849	5325498	THSD1_1	1	+	25500	5285849	5325498	5	12451283493828039e3	56959155893449
HiC_scaffold_15	73928793	74550197	THSD4_1	1	+	25500	73928793	74550197	14	142834603412419e62	11944910113420316e24
HiC_scaffold_10	77607737	78143836	THSD7A_1	1	+	25500	77607737	78143836	26	12284712714702748e134	9583025117915519e57
HiC_scaffold_25	120939904	122074218	THSD7B_1	1	-	25500	120939904	122074218	26	19397133541599218e124	7786191869217314e58
HiC_scaffold_9	90159895	90161653	THTPA_1	1	-	25500	90159895	90161653	2	11217	143542
HiC_scaffold_22	18493599	18499557	THUMPD1_1	1	+	25500	18493599	18499557	4	1312542355768	215176245191
HiC_scaffold_16	85126413	85188059	THUMPD2_1	1	+	25500	85126413	85188059	7	12283235348425425e14	771378671107110100
HiC_scaffold_25	10219815	10220814	THUMPD2_2	1	+	25500	10219815	10220814	5	1228352713923	209122656277
HiC_scaffold_14	35422652	35443648	THUMPD3_1	1	-	25500	35422652	35443648	9	13537963516594912e18	16112510711371132e8
HiC_scaffold_11	129868332	129869275	THY1_1	1	-	25500	129868332	129869275	2	1639	110305
HiC_scaffold_18	1295421	1295492	THYN1_1	1	+	25500	1295421	1295492	1	1	71
HiC_scaffold_18	48689577	48708762	TIA1_1	1	-	25500	48689577	48708762	11	11164217429303142e29	12214312592861078e10
HiC_scaffold_11	59431943	59432904	TIA1_2	1	-	25500	59431943	59432904	4	1180474567	17628468395
HiC_scaffold_6	81254685	81266630	TIAL1_1	1	-	25500	81254685	81266630	12	1884941137117442e28	12250831258392109e10
HiC_scaffold_15	52583728	52723602	TIAM1_1	1	-	25500	52583728	52723602	23	1434968821350312e99	47017086101591065e48
HiC_scaffold_1	181125924	181293051	TIAM2_1	1	+	25500	181125924	181293051	25	16791131423107405e115	6745124401731922e52
HiC_scaffold_4	5872109	5874259	TICAM1_1	1	-	25500	5872109	5874259	4	120513421726	161722356425
HiC_scaffold_12	72560818	72561306	TICAM2_1	1	+	25500	72560818	72561306	1	1	488
HiC_scaffold_15	88754020	88814307	TICRR_1	1	-	25500	88754020	88814307	23	1109914601745184e89	10412527583137138e44
HiC_scaffold_4	71005585	71026181	TIE1_1	1	-	25500	71005585	71026181	22	1913111924802669e82	6898104711161881e47
HiC_scaffold_27	125655770	125656264	TIFA_1	1	+	25500	125655770	125656264	2	1112	107383
HiC_scaffold_12	48982652	48983059	TIFAB_1	1	+	25500	48982652	48983059	1	1	407
HiC_scaffold_3	59517234	59524670	TIGAR_1	1	+	25500	59517234	59524670	5	11450514270157090	1198011071347
HiC_scaffold_27	100080661	100082235	TIGD2_1	1	+	25500	100080661	100082235	1	1	1574
HiC_scaffold_11	8772844	8773317	TIGD3_1	1	+	25500	8772844	8773317	3	1208322	17386152
HiC_scaffold_59575	30026	30973	TIGD3_2	1	+	25500	30026	30973	2	1481	449467
HiC_scaffold_27	181110396	181111931	TIGD4_1	1	+	25500	181110396	181111931	1	1	1535
HiC_scaffold_21	109641789	109643624	TIGD5_1	1	+	25500	109641789	109643624	5	1547106314231699	506491335170137
HiC_scaffold_12	30874427	30876005	TIGD6_1	1	+	25500	30874427	30876005	8	11810021532747178e5	14801041101012942e5
HiC_scaffold_22	2757443	2759077	TIGD7_1	1	-	25500	2757443	2759077	2	1307	2331328
HiC_scaffold_23	35567876	35590009	TIGIT_1	1	-	25500	35567876	35590009	4	191951964722069	6511932065
HiC_scaffold_12	21683507	21683845	TIMD4_1	1	+	25500	21683507	21683845	1	1	338
HiC_scaffold_3	112770342	112781357	TIMELESS_1	1	-	25500	112770342	112781357	27	12323071640188821e90	776813111968144e57
HiC_scaffold_11	17632410	17632607	TIMM10_1	1	+	25500	17632410	17632607	1	1	197
HiC_scaffold_11	67420864	67421339	TIMM10B_1	1	-	25500	67420864	67421339	2	1381	17395
HiC_scaffold_4	3415890	3416471	TIMM13_1	1	-	25500	3415890	3416471	3	1309469	9871113
HiC_scaffold_19	18922157	18930690	TIMM17A_1	1	-	25500	18922157	18930690	5	13016399182378436	831071286298
HiC_scaffold_20	130249339	130253721	TIMM17B_1	1	+	25500	130249339	130253721	4	1387140984297	9813110786
HiC_scaffold_26	31007422	31013075	TIMM21_1	1	-	25500	31007422	31013075	4	118834175355	1048065299
HiC_scaffold_15	109360394	109365042	TIMM22_1	1	+	25500	109360394	109365042	4	1245830774575	2061977174
HiC_scaffold_7	23971235	23971708	TIMM23_1	1	-	25500	23971235	23971708	2	1226	95248
HiC_scaffold_4	16356809	16357664	TIMM29_1	1	+	25500	16356809	16357664	2	1170	92686
HiC_scaffold_4	10874734	10888808	TIMM44_1	1	-	25500	10874734	10888808	11	13111034348051713e24	11611089501258987e11
HiC_scaffold_26	4218665	4226286	TIMM50_1	1	+	25500	4218665	4226286	9	11141435945054988e16	10710756122104982e8
HiC_scaffold_20	62764643	62766565	TIMM8A_1	1	+	25500	62764643	62766565	2	11765	131158
HiC_scaffold_11	119725876	119727850	TIMM8B_1	1	-	25500	119725876	119727850	2	11895	16780
HiC_scaffold_9	49980637	49984923	TIMM9_1	1	+	25500	49980637	49984923	2	14159	95128
HiC_scaffold_9	49981387	49982922	TIMM9_2	1	+	25500	49981387	49982922	2	11408	95128
HiC_scaffold_2	84325695	84325940	TIMM9_3	1	-	25500	84325695	84325940	1	1	245
HiC_scaffold_23	28063487	28067058	TIMMDC1_1	1	-	25500	28063487	28067058	3	134083537	8610135
HiC_scaffold_20	131390627	131393715	TIMP1_1	1	-	25500	131390627	131393715	5	1936126415762970	15211012880119
HiC_scaffold_12	93664145	93664741	TIMP1_2	1	+	25500	93664145	93664741	1	1	596
HiC_scaffold_16	57760924	57763145	TIMP2_1	1	-	25500	57760924	57763145	2	12079	194143
HiC_scaffold_59272	3910	13335	TIMP2_2	1	-	25500	3910	13335	4	1207980229325	194137104101
HiC_scaffold_3	174070114	174132418	TIMP3_1	1	+	25500	174070114	174132418	5	1513195913760123e5	11983110122194
HiC_scaffold_14	32559630	32565458	TIMP4_1	1	+	25500	32559630	32565458	5	11422193146805636	11698113125194
HiC_scaffold_1	73486205	73583761	TINAG_1	1	+	25500	73486205	73583761	9	11755324380445025e24	3568911612514918e9
HiC_scaffold_4	57492559	57502675	TINAGL1_1	1	+	25500	57492559	57502675	10	16166666277968e23	29092110122152184e10
HiC_scaffold_9	88871302	88873526	TINF2_1	1	+	25500	88871302	88873526	8	15226981130119016e10	1941011072947177e5
HiC_scaffold_5	71800704	71824587	TIPARP_1	1	+	25500	71800704	71824587	6	11331630117758226e7	128788167158224450
HiC_scaffold_15	68897048	68908309	TIPIN_1	1	-	25500	68897048	68908309	5	1421764051091811300	206651197762
HiC_scaffold_4	192227906	192263887	TIPRL_1	1	+	25500	192227906	192263887	7	18179897919407319e12	1041761011319562e3
HiC_scaffold_18	16644700	16645173	TIRAP_1	1	-	25500	16644700	16645173	1	1	473
HiC_scaffold_1	61442767	61448758	TJAP1_1	1	+	25500	61442767	61448758	7	1238127463858407e9	981586810783869200
HiC_scaffold_16	8997828	9093830	TJP1_1	1	-	25500	8997828	9093830	24	14718687487661743e96	9214321847623093e51
HiC_scaffold_2	86399282	86542458	TJP2_1	1	+	25500	86399282	86542458	24	195867978069933e121	1165612510118586e49
HiC_scaffold_4	4836010	4853871	TJP3_1	1	+	25500	4836010	4853871	18	11441181153426097e60	47110983509516417e29
HiC_scaffold_16	57199974	57210901	TK1_1	1	-	25500	57199974	57210901	6	12577737171976511e3	200125899511668
HiC_scaffold_7	25984326	26009864	TK2_1	1	-	25500	25984326	26009864	8	11217338239472014e16	92101838968925360
HiC_scaffold_11	13005142	13012212	TKFC_1	1	-	25500	13005142	13012212	11	15308791071243135e22	14989104107137115e12
HiC_scaffold_14	14026512	14055408	TKT_1	1	+	25500	14026512	14055408	14	11089711856127714e49	10711611398194115e22
HiC_scaffold_20	5474708	5495161	TKTL1_1	1	-	25500	5474708	5495161	9	11327457957461026e21	14311311614316725e9
HiC_scaffold_15	111738399	111740175	TLCD1_1	1	+	25500	111738399	111740175	4	15557201397	1918083380
HiC_scaffold_15	108141500	108142802	TLCD2_1	1	+	25500	108141500	108142802	3	1283920	8083383
HiC_scaffold_7	44263370	44272549	TLDC1_1	1	-	25500	44263370	44272549	6	11707548366557105e4	161119428149233150
HiC_scaffold_8	56216365	56231135	TLDC2_1	1	+	25500	56216365	56231135	5	174538621362614660	681529871134
HiC_scaffold_2	103131022	103232738	TLE1_1	1	-	25500	103131022	103232738	18	12441312293470874e65	11071149149245247e29
HiC_scaffold_4	4203589	4227540	TLE2_1	1	-	25500	4203589	4227540	18	191428865062535e62	10774152146245243e28
HiC_scaffold_15	72669175	72725800	TLE3_1	1	-	25500	72669175	72725800	18	11909273138834817e60	10477149149245249e30
HiC_scaffold_2	100426261	100621320	TLE4_1	1	+	25500	100426261	100621320	19	1939213433645029e84	4495657165742002e32
HiC_scaffold_4	4195512	4200636	TLE6_1	1	+	25500	4195512	4200636	5	1334363337715048	2482541071777
HiC_scaffold_7	32324944	32325398	TLE7_1	1	+	25500	32324944	32325398	2	1234	119221
HiC_scaffold_7	32326512	32326706	TLE7_2	1	+	25500	32326512	32326706	1	1	194
HiC_scaffold_25	78945286	79077239	TLK1_1	1	+	25500	78945286	79077239	19	15007558344821859e84	13711971479886115e31
HiC_scaffold_16	42859910	42859987	TLK2_1	1	+	25500	42859910	42859987	1	1	77
HiC_scaffold_16	42929181	42987928	TLK2_2	1	+	25500	42929181	42987928	16	11520516552228483e59	8395921071401528e24
HiC_scaffold_7	53786648	54080228	TLL1_1	1	+	25500	53786648	54080228	21	11369161412451427e104	16711011015211913e45
HiC_scaffold_6	57857864	58045612	TLL2_1	1	-	25500	57857864	58045612	19	13313110781478314e75	1312481281251791e41
HiC_scaffold_2	42695029	42711582	TLN1_1	1	-	25500	42695029	42711582	35	13901170268029093e135	14616114312289955e82
HiC_scaffold_15	65361298	65575800	TLN2_1	1	+	25500	65361298	65575800	53	13109523361897943e265	13498128152137115e135
HiC_scaffold_15	83599440	83600525	TLNRD1_1	1	+	25500	83599440	83600525	1	1	1085
HiC_scaffold_27	45032976	45035315	TLR1_1	1	-	25500	45032976	45035315	4	1111114141675	1100278224665
HiC_scaffold_27	45010845	45013277	TLR10_1	1	-	25500	45010845	45013277	1	1	2432
HiC_scaffold_27	179799706	179802054	TLR2_1	1	-	25500	179799706	179802054	3	114681876	1439395473
HiC_scaffold_13	81741596	81749484	TLR3_1	1	-	25500	81741596	81749484	4	148748597515	2271850191374
HiC_scaffold_2	68220821	68234478	TLR4_1	1	+	25500	68220821	68234478	5	1727711403122581e4	92164620722641
HiC_scaffold_19	76477986	76480514	TLR5_1	1	+	25500	76477986	76480514	3	114171735	1391299794
HiC_scaffold_27	45070518	45072899	TLR6_1	1	-	25500	45070518	45072899	2	1616	5841766
HiC_scaffold_20	182714014	182717103	TLR7_1	1	-	25500	182714014	182717103	2	11699	16671391
HiC_scaffold_20	182663534	182666581	TLR8_1	1	-	25500	182663534	182666581	4	1132126502803	13161226131245
HiC_scaffold_14	15024378	15027452	TLR9_1	1	+	25500	15024378	15027452	3	113272578	12741232497
HiC_scaffold_6	62853838	62859304	TLX1_1	1	+	25500	62853838	62859304	5	117525627335246	17074314200221
HiC_scaffold_29352	772	1383	TLX2_1	1	-	25500	772	1383	2	1389	226223
HiC_scaffold_12	2396251	2398584	TLX3_1	1	-	25500	2396251	2398584	3	113271915	209242419
HiC_scaffold_4	92494200	92534189	TM2D1_1	1	-	25500	92494200	92534189	6	1581916312259064e9	107749211071131
HiC_scaffold_25	66275954	66276307	TM2D1_2	1	+	25500	66275954	66276307	2	1286	21568
HiC_scaffold_13	62636083	62643267	TM2D2_1	1	+	25500	62636083	62643267	4	1117555346976	22786116209
HiC_scaffold_16	9832718	9859989	TM2D3_1	1	+	25500	9832718	9859989	5	12230117302124728e3	7715817374164
HiC_scaffold_5	65401511	65406312	TM4SF1_1	1	-	25500	65401511	65406312	4	1268029094632	18514695170
HiC_scaffold_42296	3893	5931	TM4SF1_2	1	+	25500	3893	5931	3	117991977	1709562
HiC_scaffold_5	65353416	65366276	TM4SF18_1	1	-	25500	65353416	65366276	3	1287512685	170143176
HiC_scaffold_23	19327609	19331892	TM4SF19_1	1	+	25500	19327609	19331892	4	1117736604101	17680164183
HiC_scaffold_25	15702237	15713720	TM4SF20_1	1	+	25500	15702237	15713720	3	1653011299	18265185
HiC_scaffold_5	65491786	65514126	TM4SF4_1	1	+	25500	65491786	65514126	4	19671036422153	17389137188
HiC_scaffold_15	118164261	118168952	TM4SF5_1	1	-	25500	118164261	118168952	4	14028884579	17912577113
HiC_scaffold_15	86147177	86183397	TM6SF1_1	1	-	25500	86147177	86183397	8	1811310939123002e19	19192104122101983e4
HiC_scaffold_58296	22954	31216	TM6SF2_1	1	+	25500	22954	31216	10	12007299531773605e20	9210198101831291e9
HiC_scaffold_11	9096923	9100539	TM7SF2_1	1	-	25500	9096923	9100539	9	14346389651220263e13	15811983167119105e8
HiC_scaffold_3	85429478	85444399	TM7SF3_1	1	-	25500	85429478	85444399	8	11684264667198332e15	2601581138089173e6
HiC_scaffold_9	88905763	88910180	TM9SF1_1	1	+	25500	88905763	88910180	5	11092200232134026	305620185272392
HiC_scaffold_5	15619866	15682374	TM9SF2_1	1	-	25500	15619866	15682374	17	12767797290409679e60	6517011015215856e30
HiC_scaffold_6	58053909	58102319	TM9SF3_1	1	-	25500	58053909	58102319	14	145004695531384e47	6574831466814014e20
HiC_scaffold_8	51494183	51523146	TM9SF4_1	1	+	25500	51494183	51523146	17	12853918894581173e61	1131011701281221e29
HiC_scaffold_2	128281047	128313901	TMA16_1	1	+	25500	128281047	128313901	4	1169761819432679	11386146176
HiC_scaffold_25	26544602	26551050	TMBIM1_1	1	+	25500	26544602	26551050	7	12381375642654705e8	1856541899553134
HiC_scaffold_3	123546092	123557334	TMBIM4_1	1	-	25500	123546092	123557334	4	147341001911139	200119107104
HiC_scaffold_3	123563753	123563830	TMBIM4_2	1	-	25500	123563753	123563830	1	1	77
HiC_scaffold_3	104778638	104783288	TMBIM6_1	1	+	25500	104778638	104783288	7	14521390285431674e7	53107125988010176
HiC_scaffold_2	90634388	90769158	TMC1_1	1	+	25500	90634388	90769158	15	14003053226586377e60	17395104981431426e23
HiC_scaffold_8	47218665	47291539	TMC2_1	1	-	25500	47218665	47291539	15	11402276615778173e52	10477125236681278e24
HiC_scaffold_15	83916193	83968429	TMC3_1	1	-	25500	83916193	83968429	20	11729318788206466e79	488245417712511e38
HiC_scaffold_26	20513241	20521966	TMC4_1	1	-	25500	20513241	20521966	13	13545989951463197e29	8014612818298128e20
HiC_scaffold_22	16876208	16927368	TMC5_1	1	+	25500	16876208	16927368	15	11845052053923706e50	7124520024514615e23
HiC_scaffold_16	57149761	57161015	TMC6_1	1	-	25500	57149761	57161015	13	12054224325283282e34	62771761347498095e18
HiC_scaffold_22	16771300	16809147	TMC7_1	1	-	25500	16771300	16809147	15	12186483980159847e50	5983152119185982e24
HiC_scaffold_16	57167057	57175825	TMC8_1	1	+	25500	57167057	57175825	10	11034147625113781e20	13713414917014012e12
HiC_scaffold_14	31346689	31500972	TMCC1_1	1	+	25500	31346689	31500972	4	1131957152152153900	530929134314
HiC_scaffold_38832	3928	4860	TMCC1_2	1	-	25500	3928	4860	1	1	932
HiC_scaffold_19	14068871	14113901	TMCC2_1	1	-	25500	14068871	14113901	7	1975233310065305e12	31113489011941605e4
HiC_scaffold_3	158050783	158127787	TMCC3_1	1	-	25500	158050783	158127787	5	12265022734576928	2218013491477
HiC_scaffold_4	205852510	205862568	TMCO1_1	1	-	25500	205852510	205862568	2	19919	98140
HiC_scaffold_27639	7042	7122	TMCO1_2	1	-	25500	7042	7122	1	1	80
HiC_scaffold_4	67320783	67323302	TMCO2_1	1	+	25500	67320783	67323302	2	12224	221296
HiC_scaffold_18	39536121	39604289	TMCO3_1	1	-	25500	39536121	39604289	11	1278341979011202e32	10714980146203109e14
HiC_scaffold_4	44992695	45092007	TMCO4_1	1	-	25500	44992695	45092007	12	17481195185085454e38	1551191168613416e18
HiC_scaffold_9	104070966	104083721	TMCO5A_1	1	+	25500	104070966	104083721	3	174812571	137131185
HiC_scaffold_12	42741498	42746325	TMCO6_1	1	-	25500	42741498	42746325	11	13641117134616454e23	8916789185113116e13
HiC_scaffold_4	16276377	16278608	TMED1_1	1	-	25500	16276377	16278608	5	172680410702053	2195912298179
HiC_scaffold_9	32281455	32319788	TMED10_1	1	+	25500	32281455	32319788	5	12528130204371124e4	22411074125119
HiC_scaffold_13	6829450	6838603	TMED2_1	1	-	25500	6829450	6838603	4	1398873458975	11910798179
HiC_scaffold_3	186935153	186935751	TMED3_1	1	-	25500	186935153	186935751	2	1462	458137
HiC_scaffold_15	81652072	81664941	TMED3_2	1	+	25500	81652072	81664941	3	1138712634	134251236
HiC_scaffold_10	44979674	44981675	TMED4_1	1	-	25500	44979674	44981675	5	1598101814271844	146146125101158
HiC_scaffold_4	132761174	132779982	TMED5_1	1	-	25500	132761174	132779982	4	13091712818657	215191101152
HiC_scaffold_7	28510921	28517139	TMED6_1	1	-	25500	28510921	28517139	4	1254641936007	224152122212
HiC_scaffold_1	21755023	21755363	TMED7_1	1	-	25500	21755023	21755363	2	1133	128208
HiC_scaffold_9	30000797	30034362	TMED8_1	1	+	25500	30000797	30034362	4	1312383157833354	116125305212
HiC_scaffold_23	64061398	64063969	TMED9_1	1	-	25500	64061398	64063969	4	1108915982471	146146125101
HiC_scaffold_2	48885428	48885583	TMEFF1_1	1	+	25500	48885428	48885583	1	1	155
HiC_scaffold_25	55743140	56058631	TMEFF2_1	1	+	25500	55743140	56058631	9	12494116291803519e29	1701101289814659e8
HiC_scaffold_16	26836569	26836970	TMEM100_1	1	+	25500	26836569	26836970	2	161	32341
HiC_scaffold_16	39495409	39497921	TMEM101_1	1	-	25500	39495409	39497921	4	192319032379	305170182134
HiC_scaffold_15	119052839	119054456	TMEM102_1	1	+	25500	119052839	119054456	3	1314560	2091821058
HiC_scaffold_16	54449821	54512409	TMEM104_1	1	+	25500	54449821	54512409	8	11005416194169238e19	5311995779810789e3
HiC_scaffold_16	38947331	38951682	TMEM106A_1	1	+	25500	38947331	38951682	3	124574236	173158116
HiC_scaffold_10	77135882	77167024	TMEM106B_1	1	-	25500	77135882	77167024	7	12230319034738096e10	134535013715865140
HiC_scaffold_3	102793311	102797036	TMEM106C_1	1	+	25500	102793311	102797036	6	11026155718093059e4	188651551435092
HiC_scaffold_15	119975777	119977137	TMEM107_1	1	-	25500	119975777	119977137	3	17811275	9215586
HiC_scaffold_16	110223491	110243007	TMEM108_1	1	-	25500	110223491	110243007	7	1754517865181052e14	1.1915221281214561e+18
HiC_scaffold_11	13422284	13423344	TMEM109_1	1	-	25500	13422284	13423344	2	1954	395107
HiC_scaffold_23	60014680	60029831	TMEM11_1	1	-	25500	60014680	60029831	2	115093	51559
HiC_scaffold_22	7818331	7835599	TMEM114_1	1	-	25500	7818331	7835599	4	115991665417051	23013480218
HiC_scaffold_14	16563968	16567971	TMEM115_1	1	+	25500	16563968	16567971	2	13801	848203
HiC_scaffold_13	10385672	10390142	TMEM116_1	1	-	25500	10385672	10390142	5	1948179439184376	2036814313795
HiC_scaffold_13	10410855	10410983	TMEM116_2	1	-	25500	10410855	10410983	1	1	128
HiC_scaffold_3	98494608	99040252	TMEM117_1	1	+	25500	98494608	99040252	7	17051021789730885e19	2751349898158131700
HiC_scaffold_13	19906683	19907444	TMEM119_1	1	-	25500	19906683	19907444	3	1136250	7192512
HiC_scaffold_22	31010409	31014989	TMEM120A_1	1	+	25500	31010409	31014989	10	13292979326934401e19	12211659929271628e5
HiC_scaffold_13	8334623	8372110	TMEM120B_1	1	-	25500	8334623	8372110	12	1454809164031044e33	1076565896268899e11
HiC_scaffold_9	39100	39951	TMEM121_1	1	-	25500	39100	39951	1	1	851
HiC_scaffold_3	53864641	53866416	TMEM121B_1	1	+	25500	53864641	53866416	4	13468801678	21252179198
HiC_scaffold_11	107173425	107217521	TMEM123_1	1	-	25500	107173425	107217521	2	144026	11971
HiC_scaffold_4	70967385	70967951	TMEM125_1	1	+	25500	70967385	70967951	1	1	566
HiC_scaffold_11	87417535	87419912	TMEM126A_1	1	+	25500	87417535	87419912	3	114782193	194113185
HiC_scaffold_11	87396300	87398379	TMEM126B_1	1	+	25500	87396300	87398379	2	11934	194146
HiC_scaffold_18	22659056	22668090	TMEM127_1	1	-	25500	22659056	22668090	3	110238793	305164242
HiC_scaffold_27	8546902	8554334	TMEM128_1	1	+	25500	8546902	8554334	3	142357338	14315895
HiC_scaffold_27	5283855	5289174	TMEM129_1	1	+	25500	5283855	5289174	4	1373548475081	203473155239
HiC_scaffold_22	40959069	40970456	TMEM130_1	1	-	25500	40959069	40970456	7	1617701074918398e9	18511020089158115e3
HiC_scaffold_18	23555141	23742405	TMEM131_1	1	-	25500	23555141	23742405	37	11402241136013783e160	2811589895125156e86
HiC_scaffold_27	179859484	180085880	TMEM131L_1	1	-	25500	179859484	180085880	25	1118527869731341e108	27214089182587156e52
HiC_scaffold_11	13400625	13412001	TMEM132A_1	1	-	25500	13400625	13412001	12	16017271476202834e28	5759231418824519e19
HiC_scaffold_13	3208694	3481029	TMEM132C_1	1	-	25500	3208694	3481029	10	12088113200429975e25	14044930519425423e13
HiC_scaffold_13	2489576	2980302	TMEM132D_1	1	+	25500	2489576	2980302	11	1667148143301016e42	6382211341761432e16
HiC_scaffold_16	16939204	17007332	TMEM132E_1	1	+	25500	16939204	17007332	10	1554875825158705e30	6292914619414321e13
HiC_scaffold_11	7024156	7030732	TMEM134_1	1	+	25500	7024156	7030732	4	1105917576491	170807786
HiC_scaffold_11	88943682	89244483	TMEM135_1	1	+	25500	88943682	89244483	12	12237424889113435e48	14012595681466816e12
HiC_scaffold_11	131159780	131162101	TMEM136_1	1	+	25500	131159780	131162101	2	11783	194539
HiC_scaffold_11	12984625	12987805	TMEM138_1	1	-	25500	12984625	12987805	4	137015453056	11074170125
HiC_scaffold_10	149140420	149140647	TMEM139_1	1	+	25500	149140420	149140647	1	1	227
HiC_scaffold_10	141224228	141224749	TMEM140_1	1	+	25500	141224228	141224749	1	1	521
HiC_scaffold_2	1365277	1365980	TMEM141_1	1	+	25500	1365277	1365980	2	1621	5383
HiC_scaffold_26	15091933	15123411	TMEM143_1	1	+	25500	15091933	15123411	7	13679166011870623e13	16410419413128115e4
HiC_scaffold_27	190350997	190393920	TMEM144_1	1	-	25500	190350997	190393920	6	11161660033541407e7	981191167798119
HiC_scaffold_27	190404032	190404157	TMEM144_2	1	-	25500	190404032	190404157	1	1	125
HiC_scaffold_26	6997462	7005581	TMEM145_1	1	+	25500	6997462	7005581	13	18261001116413388e31	11974868310486657e14
HiC_scaffold_26	1977223	1978862	TMEM147_1	1	-	25500	1977223	1978862	7	12054226388661412e4	11912283137596876
HiC_scaffold_58156	3478	5969	TMEM14A_1	1	-	25500	3478	5969	2	12391	83101
HiC_scaffold_1	430424	435944	TMEM14C_1	1	-	25500	430424	435944	3	146585447	8610174
HiC_scaffold_18	54641374	54644385	TMEM150A_1	1	-	25500	54641374	54644385	6	16731055148520485e3	236182125688365
HiC_scaffold_26	21680390	21687787	TMEM150B_1	1	-	25500	21680390	21687787	5	14474458269787324	1371048312574
HiC_scaffold_27	92231627	92260852	TMEM150C_1	1	-	25500	92231627	92260852	6	1547610384275403e9	203167134625380
HiC_scaffold_11	8035890	8039419	TMEM151A_1	1	-	25500	8035890	8039419	2	13474	132856
HiC_scaffold_1	62399136	62404266	TMEM151B_1	1	-	25500	62399136	62404266	4	149623255030	491632443101
HiC_scaffold_27	181308293	181308376	TMEM154_1	1	+	25500	181308293	181308376	1	1	83
HiC_scaffold_27	45276665	45298219	TMEM156_1	1	-	25500	45276665	45298219	4	13169333721472	2601647483
HiC_scaffold_22	18091613	18103598	TMEM159_1	1	-	25500	18091613	18103598	3	1239111876	140170110
HiC_scaffold_26	12178700	12181209	TMEM160_1	1	-	25500	12178700	12181209	3	110302304	26392206
HiC_scaffold_4	24674350	24686756	TMEM161A_1	1	-	25500	24674350	24686756	11	13736339151123143e26	25195173110131652e12
HiC_scaffold_12	105218890	105277395	TMEM161B_1	1	+	25500	105218890	105277395	11	11118416894213705e34	10183101155152623e13
HiC_scaffold_25	124641998	125005352	TMEM163_1	1	+	25500	124641998	125005352	7	16793195723279681e18	2001191019511014400
HiC_scaffold_20	51400093	51614139	TMEM164_1	1	-	25500	51400093	51614139	7	11946464069530314e16	203101776550194180
HiC_scaffold_27	61328459	61370277	TMEM165_1	1	+	25500	61328459	61370277	6	12760633139338096e9	20021517618210476
HiC_scaffold_4	134592269	134592325	TMEM167A_1	1	-	25500	134592269	134592325	1	1	56
HiC_scaffold_4	193179712	193179792	TMEM167A_2	1	-	25500	193179712	193179792	1	1	80
HiC_scaffold_12	111566150	111566260	TMEM167A_3	1	+	25500	111566150	111566260	1	1	110
HiC_scaffold_4	154862757	154863634	TMEM167B_1	1	+	25500	154862757	154863634	2	1798	13180
HiC_scaffold_10	116421260	116464604	TMEM168_1	1	-	25500	116421260	116464604	4	1125391422642218	5452751401127
HiC_scaffold_25	28912925	28920191	TMEM169_1	1	-	25500	28912925	28920191	2	16998	617269
HiC_scaffold_18	39808564	39815739	TMEM17_1	1	-	25500	39808564	39815739	4	1124314977078	2751139598
HiC_scaffold_7	34475123	34492177	TMEM170A_1	1	-	25500	34475123	34492177	3	1347716924	128200131
HiC_scaffold_1	17333540	17396616	TMEM170B_1	1	+	25500	17333540	17396616	3	14682762952	95173125
HiC_scaffold_12	123023930	123034615	TMEM171_1	1	-	25500	123023930	123034615	3	1535710048	167143638
HiC_scaffold_12	44061051	44064666	TMEM173_1	1	+	25500	44061051	44064666	3	17963431	227113185
HiC_scaffold_12	122940883	122941464	TMEM174_1	1	-	25500	122940883	122941464	1	1	581
HiC_scaffold_27	6426170	6438683	TMEM175_1	1	-	25500	6426170	6438683	5	122895349877512420	66510716410186
HiC_scaffold_14	61548610	61549232	TMEM176A_1	1	-	25500	61548610	61549232	2	1540	11083
HiC_scaffold_12041	120	299	TMEM176B_1	1	-	25500	120	299	1	1	179
HiC_scaffold_25	137230920	137231849	TMEM177_1	1	+	25500	137230920	137231849	1	1	929
HiC_scaffold_16	85212915	85286312	TMEM178A_1	1	-	25500	85212915	85286312	4	1180532158273e3	239140110398
HiC_scaffold_10	146739819	147154048	TMEM178B_1	1	+	25500	146739819	147154048	4	1151163381796414100	380113134248
HiC_scaffold_9	870171	879176	TMEM179_1	1	+	25500	870171	879176	4	1688974448827	28413483179
HiC_scaffold_11	11488525	11490502	TMEM179B_1	1	-	25500	11488525	11490502	3	18301886	15519192
HiC_scaffold_17	7955836	7961491	TMEM18_1	1	-	25500	7955836	7961491	2	15531	98125
HiC_scaffold_1	185199662	185263733	TMEM181_1	1	+	25500	185199662	185263733	17	13396636654379675e64	13410450861221107e23
HiC_scaffold_18	29529925	29596347	TMEM182_1	1	+	25500	29529925	29596347	6	13732017381336073e5	119989895137218
HiC_scaffold_19	17432502	17432591	TMEM183A_1	1	-	25500	17432502	17432591	1	1	89
HiC_scaffold_22	32680005	32688682	TMEM184A_1	1	-	25500	32680005	32688682	8	18901533184122212e11	14019716492718916e4
HiC_scaffold_3	180786119	180812009	TMEM184B_1	1	-	25500	180786119	180812009	8	13328395754018733e14	23919416792719216e4
HiC_scaffold_27	188684474	188727639	TMEM184C_1	1	-	25500	188684474	188727639	9	14791118270444603e18	26317098113927416e7
HiC_scaffold_45795	1109	4896	TMEM184C_2	1	-	25500	1109	4896	4	147811173714	2631707774
HiC_scaffold_20	4679008	4732589	TMEM185A_1	1	-	25500	4679008	4732589	7	11327207190642905e11	2391221789520918500
HiC_scaffold_25	137991751	137992800	TMEM185B_1	1	-	25500	137991751	137992800	1	1	1049
HiC_scaffold_22	8015227	8015751	TMEM186_1	1	-	25500	8015227	8015751	1	1	524
HiC_scaffold_20	5714098	5714850	TMEM187_1	1	-	25500	5714098	5714850	2	1526	488227
HiC_scaffold_8	69724466	69724585	TMEM189_1	1	-	25500	69724466	69724585	1	1	119
HiC_scaffold_3	130056019	130073880	TMEM19_1	1	+	25500	130056019	130073880	6	12222143101481717e8	128113137254203170
HiC_scaffold_26	21750157	21750604	TMEM190_1	1	+	25500	21750157	21750604	2	1326	38122
HiC_scaffold_13	22027071	22027136	TMEM191C_1	1	+	25500	22027071	22027136	1	1	65
HiC_scaffold_7	52676105	52698553	TMEM192_1	1	-	25500	52676105	52698553	5	19790130151750824e3	134101137149146
HiC_scaffold_49478	1466	7787	TMEM192_2	1	-	25500	1466	7787	2	16044	74278
HiC_scaffold_10	68423635	68496793	TMEM196_1	1	+	25500	68423635	68496793	5	16329768471700377e4	164562547456
HiC_scaffold_25	25242654	25247135	TMEM198_1	1	-	25500	25242654	25247135	4	145116694318	134203575164
HiC_scaffold_15	112264949	112268746	TMEM199_1	1	-	25500	112264949	112268746	5	1394172920963568	921138671230
HiC_scaffold_2	89528273	89549047	TMEM2_1	1	-	25500	89528273	89549047	8	13437652486801253e16	21817916113486125e5
HiC_scaffold_1	153370694	153372166	TMEM200A_1	1	+	25500	153370694	153372166	1	1	1472
HiC_scaffold_4	54440595	54441515	TMEM200B_1	1	-	25500	54440595	54441515	1	1	920
HiC_scaffold_26	115360950	115362779	TMEM200C_1	1	-	25500	115360950	115362779	6	118155082310481520	104296107164359280
HiC_scaffold_4	35124494	35146159	TMEM201_1	1	+	25500	35124494	35146159	11	17186738387831034e31	11311619416434116e14
HiC_scaffold_15	75091578	75106635	TMEM202_1	1	+	25500	75091578	75106635	2	114900	251158
HiC_scaffold_2	984447	984854	TMEM203_1	1	+	25500	984447	984854	1	1	407
HiC_scaffold_22	1125242	1133075	TMEM204_1	1	+	25500	1125242	1133075	4	121732527595	19162155239
HiC_scaffold_4	16824098	16825953	TMEM205_1	1	-	25500	16824098	16825953	3	114881758	30516198
HiC_scaffold_7	26679141	26680558	TMEM208_1	1	+	25500	26679141	26680558	5	165479810981284	955913495134
HiC_scaffold_10	135683776	135709313	TMEM209_1	1	-	25500	135683776	135709313	14	14595748076728462e45	5074981139812596e19
HiC_scaffold_2	1009314	1009451	TMEM210_1	1	+	25500	1009314	1009451	1	1	137
HiC_scaffold_56881	27	281	TMEM212_1	1	+	25500	27	281	1	1	254
HiC_scaffold_10	144990534	144990692	TMEM213_1	1	+	25500	144990534	144990692	1	1	158
HiC_scaffold_17	42478610	42485418	TMEM214_1	1	-	25500	42478610	42485418	15	13356289981608193e37	12514617095113122e23
HiC_scaffold_2	40137418	40138125	TMEM215_1	1	+	25500	40137418	40138125	2	1472	422236
HiC_scaffold_11	12966997	12970010	TMEM216_1	1	-	25500	12966997	12970010	3	123202913	20392101
HiC_scaffold_1	54234315	54234755	TMEM217_1	1	-	25500	54234315	54234755	2	1319	80122
HiC_scaffold_18	18426509	18435499	TMEM218_1	1	+	25500	18426509	18435499	3	111958863	110107128
HiC_scaffold_22	26372598	26382140	TMEM219_1	1	-	25500	26372598	26382140	4	1178091049382	134230191161
HiC_scaffold_4	52605773	52612208	TMEM222_1	1	+	25500	52605773	52612208	4	1337261146305	1948395131
HiC_scaffold_11	11487158	11488099	TMEM223_1	1	+	25500	11487158	11488099	2	1652	182290
HiC_scaffold_22	27903340	27906479	TMEM225B_1	1	+	25500	27903340	27906479	2	13000	206140
HiC_scaffold_10	129334240	129335184	TMEM229A_1	1	-	25500	129334240	129335184	3	1505610	44098335
HiC_scaffold_9	40221576	40222076	TMEM229B_1	1	+	25500	40221576	40222076	1	1	500
HiC_scaffold_8	44247558	44257913	TMEM230_1	1	+	25500	44247558	44257913	3	1180310219	95125137
HiC_scaffold_7	34515578	34536982	TMEM231_1	1	-	25500	34515578	34536982	6	14860752183442098e6	17677143131170136
HiC_scaffold_12	78224686	78297987	TMEM232_1	1	+	25500	78224686	78297987	6	1163542743053529e10	15814016416135192
HiC_scaffold_13	17568515	17599888	TMEM233_1	1	+	25500	17568515	17599888	2	131246	185128
HiC_scaffold_4	58138844	58141958	TMEM234_1	1	-	25500	58138844	58141958	4	143420492969	899565146
HiC_scaffold_3	33873486	33914500	TMEM236_1	1	-	25500	33873486	33914500	3	11497140758	434140257
HiC_scaffold_25	45029040	45034257	TMEM237_1	1	+	25500	45029040	45034257	7	1838221926303341e8	1311581161947492e3
HiC_scaffold_8	47028832	47029314	TMEM239_1	1	-	25500	47028832	47029314	1	1	482
HiC_scaffold_4	25659141	25663756	TMEM240_1	1	+	25500	25659141	25663756	3	139804470	107209146
HiC_scaffold_26	90928415	91071962	TMEM241_1	1	+	25500	90928415	91071962	8	11485123288537905e21	6247788874356895
HiC_scaffold_1	183868117	183902080	TMEM242_1	1	-	25500	183868117	183902080	3	12592433863	95146101
HiC_scaffold_37157	1743	1889	TMEM242_2	1	-	25500	1743	1889	1	1	146
HiC_scaffold_10	94409509	94429478	TMEM243_1	1	+	25500	94409509	94429478	3	11846419854	77116116
HiC_scaffold_2	58315034	58404782	TMEM245_1	1	-	25500	58315034	58404782	15	1280243411410015e53	1941761011431221e26
HiC_scaffold_2	49840407	49841615	TMEM246_1	1	-	25500	49840407	49841615	1	1	1208
HiC_scaffold_16	76919847	76925670	TMEM247_1	1	-	25500	76919847	76925670	3	137115753	17311071
HiC_scaffold_22	42752521	42761681	TMEM248_1	1	+	25500	42752521	42761681	5	13280530773909016	158284152182146
HiC_scaffold_21	110261543	110262745	TMEM249_1	1	-	25500	110261543	110262745	3	15461120	9819483
HiC_scaffold_11	128816943	128819386	TMEM25_1	1	+	25500	128816943	128819386	6	1852133619202154e4	3142871491018971
HiC_scaffold_2	2027897	2028313	TMEM250_1	1	-	25500	2027897	2028313	1	1	416
HiC_scaffold_9	12863030	12864130	TMEM251_1	1	-	25500	12863030	12864130	2	11021	40780
HiC_scaffold_12	10871325	10871802	TMEM251_2	1	+	25500	10871325	10871802	4	159162308	5610180170
HiC_scaffold_2	10230401	10230577	TMEM252_1	1	-	25500	10230401	10230577	1	1	176
HiC_scaffold_9	93739960	93741791	TMEM253_1	1	-	25500	93739960	93741791	4	142212321725	59149110107
HiC_scaffold_26	94495397	94495516	TMEM254_1	1	+	25500	94495397	94495516	1	1	119
HiC_scaffold_6	8949720	8949815	TMEM254_2	1	+	25500	8949720	8949815	1	1	95
HiC_scaffold_20	37233990	37286051	TMEM255A_1	1	+	25500	37233990	37286051	10	17109166921873627e28	56143628968718626e7
HiC_scaffold_18	39132438	39227144	TMEM255B_1	1	-	25500	39132438	39227144	4	1386328785194564	868962143
HiC_scaffold_15	119024521	119024661	TMEM256_1	1	-	25500	119024521	119024661	1	1	140
HiC_scaffold_11	12559770	12560586	TMEM258_1	1	+	25500	12559770	12560586	2	1695	131122
HiC_scaffold_9	57120966	57121202	TMEM258_2	1	-	25500	57120966	57121202	1	1	236
HiC_scaffold_4	1012949	1020767	TMEM259_1	1	-	25500	1012949	1020767	11	12385247179211233e20	15212599140835611e13
HiC_scaffold_6	33174820	33226068	TMEM26_1	1	+	25500	33174820	33226068	5	1.1990127242475336e+20	1917721877344
HiC_scaffold_9	51771284	51858215	TMEM260_1	1	-	25500	51771284	51858215	13	17136891329639328e42	24856173149173623e19
HiC_scaffold_3	172557721	172561802	TMEM263_1	1	+	25500	172557721	172561802	2	13798	62284
HiC_scaffold_22	26994331	26995816	TMEM265_1	1	+	25500	26994331	26995816	2	11328	128158
HiC_scaffold_15	79809359	79893213	TMEM266_1	1	-	25500	79809359	79893213	10	14004511389932414e25	34435149146116136e10
HiC_scaffold_12	150823821	150829995	TMEM267_1	1	+	25500	150823821	150829995	2	15843	311332
HiC_scaffold_2	64425866	64449893	TMEM268_1	1	+	25500	64425866	64449893	8	19884126621431117e18	7710711014910785e5
HiC_scaffold_4	70353712	70353915	TMEM269_1	1	+	25500	70353712	70353915	1	1	203
HiC_scaffold_22	52238220	52238384	TMEM270_1	1	-	25500	52238220	52238384	1	1	164
HiC_scaffold_27	308001	308246	TMEM271_1	1	-	25500	308001	308246	1	1	245
HiC_scaffold_1	93013661	93052366	TMEM30A_1	1	-	25500	93013661	93052366	7	1267237144853119e12	1882121378610711e4
HiC_scaffold_9	46926395	46927441	TMEM30B_1	1	+	25500	46926395	46927441	1	1	1046
HiC_scaffold_20	59497219	59497500	TMEM31_1	1	-	25500	59497219	59497500	1	1	281
HiC_scaffold_27	48621011	48647211	TMEM33_1	1	+	25500	48621011	48647211	7	12775334277801126e11	44951856512883130
HiC_scaffold_20	63118496	63136478	TMEM35A_1	1	-	25500	63118496	63136478	2	117864	380119
HiC_scaffold_4	61388713	61390354	TMEM35B_1	1	-	25500	61388713	61390354	2	11535	179107
HiC_scaffold_25	136839056	136839610	TMEM37_1	1	+	25500	136839056	136839610	2	1202	188353
HiC_scaffold_4	22678825	22702897	TMEM38A_1	1	+	25500	22678825	22702897	7	11766318949219172e14	1191611828312212200
HiC_scaffold_2	54549803	54592694	TMEM38B_1	1	+	25500	54549803	54592694	5	12683735643375246e4	9815818286116
HiC_scaffold_23	28127281	28161338	TMEM39A_1	1	+	25500	28127281	28161338	8	1867113551203603e19	11322483155347186e6
HiC_scaffold_4	58032060	58046398	TMEM39B_1	1	+	25500	58032060	58046398	8	1837161820117015e14	1252218315533619e7
HiC_scaffold_14	31870309	31870945	TMEM40_1	1	+	25500	31870309	31870945	2	1572	7465
HiC_scaffold_23	6362408	6367724	TMEM41A_1	1	-	25500	6362408	6367724	4	156433945201	140161158116
HiC_scaffold_11	64058785	64073411	TMEM41B_1	1	+	25500	64058785	64073411	6	11821524459419208e5	11912592107140168
HiC_scaffold_14	21355608	21358622	TMEM42_1	1	-	25500	21355608	21358622	2	12821	137194
HiC_scaffold_14	30044556	30055569	TMEM43_1	1	+	25500	30044556	30055569	10	1123319522798397e22	14913195507112274e9
HiC_scaffold_23	16691731	16713978	TMEM44_1	1	-	25500	16691731	16713978	8	14300677376061259e16	16195119170152956e5
HiC_scaffold_15	3321765	3323386	TMEM45A_1	1	+	25500	3321765	3323386	2	11410	188212
HiC_scaffold_18	10555164	10560036	TMEM45B_1	1	-	25500	10555164	10560036	4	1136423924784	14618220689
HiC_scaffold_20	152699519	152737217	TMEM47_1	1	+	25500	152699519	152737217	3	11895737523	221143176
HiC_scaffold_4	50998406	51013728	TMEM50A_1	1	+	25500	50998406	51013728	6	12190385258781028e6	9211365926241
HiC_scaffold_15	54726549	54741028	TMEM50B_1	1	-	25500	54726549	54741028	6	14435626410493122e7	4453956211398
HiC_scaffold_4	40791073	40795286	TMEM51_1	1	+	25500	40791073	40795286	2	13816	284398
HiC_scaffold_4	25957503	25957968	TMEM52_1	1	-	25500	25957503	25957968	3	152293	20152173
HiC_scaffold_3	66104278	66106787	TMEM52B_1	1	+	25500	66104278	66106787	3	15852295	38167215
HiC_scaffold_4	72363344	72400480	TMEM53_1	1	-	25500	72363344	72400480	6	19078184031885028e8	616844320311656
HiC_scaffold_4	58735914	58738826	TMEM54_1	1	-	25500	58735914	58738826	3	12502716	128188197
HiC_scaffold_4	136970970	136971287	TMEM56_1	1	+	25500	136970970	136971287	1	1	317
HiC_scaffold_4	82575322	82603220	TMEM59_1	1	-	25500	82575322	82603220	8	16263100021344518e18	1521078086146104e6
HiC_scaffold_4	24161702	24166098	TMEM59L_1	1	+	25500	24161702	24166098	7	11028251832273654e8	14314615210111613e4
HiC_scaffold_10	105348814	105349212	TMEM60_1	1	+	25500	105348814	105349212	1	1	398
HiC_scaffold_4	83613994	83614347	TMEM61_1	1	+	25500	83613994	83614347	1	1	353
HiC_scaffold_9	110632513	110697388	TMEM62_1	1	+	25500	110632513	110697388	12	14921899774113704e35	17611313713711613e17
HiC_scaffold_19	73958565	73992517	TMEM63A_1	1	+	25500	73958565	73992517	18	1318274951402616e68	17665681491016878e30
HiC_scaffold_1	62247927	62267607	TMEM63B_1	1	+	25500	62247927	62267607	22	14301795346845191e81	13780893813756105e40
HiC_scaffold_9	30127702	30160137	TMEM63C_1	1	-	25500	30127702	30160137	17	11303235660771653e58	9862651701041611e28
HiC_scaffold_21	57530224	57550559	TMEM64_1	1	-	25500	57530224	57550559	4	170871956120121	182152509215
HiC_scaffold_21	92058859	92106268	TMEM65_1	1	-	25500	92058859	92106268	4	13101454347219	1044453191
HiC_scaffold_21	61000329	61050012	TMEM67_1	1	+	25500	61000329	61050012	25	11851768610000115e102	1496295987462157e47
HiC_scaffold_21	15239878	15293458	TMEM68_1	1	-	25500	15239878	15293458	6	18779118782829544e8	8313759197164323
HiC_scaffold_21	38364427	38370677	TMEM70_1	1	+	25500	38364427	38370677	2	15853	107398
HiC_scaffold_21	99965447	99971566	TMEM71_1	1	-	25500	99965447	99971566	2	16079	20641
HiC_scaffold_6	5113882	5126101	TMEM72_1	1	-	25500	5113882	5126101	4	11905353012152	4791347168
HiC_scaffold_21	76558101	76559003	TMEM74_1	1	-	25500	76558101	76559003	1	1	902
HiC_scaffold_8	49557646	49558383	TMEM74B_1	1	+	25500	49557646	49558383	1	1	737
HiC_scaffold_4	182420803	182425421	TMEM79_1	1	+	25500	182420803	182425421	3	110384402	755212217
HiC_scaffold_19	14320520	14321257	TMEM81_1	1	+	25500	14320520	14321257	1	1	737
HiC_scaffold_4	41410369	41413140	TMEM82_1	1	+	25500	41410369	41413140	4	124813142611	71164404161
HiC_scaffold_11	53860051	53861089	TMEM86A_1	1	-	25500	53860051	53861089	2	1776	434263
HiC_scaffold_26	21589577	21589954	TMEM86B_1	1	-	25500	21589577	21589954	1	1	377
HiC_scaffold_9	109485171	109556241	TMEM87A_1	1	-	25500	109485171	109556241	16	15247758885651311e56	3856627410159108e22
HiC_scaffold_18	50342211	50385596	TMEM87B_1	1	+	25500	50342211	50385596	11	1224810206164992e34	8917910492711071e10
HiC_scaffold_15	119543931	119544677	TMEM88_1	1	+	25500	119543931	119544677	2	1478	170269
HiC_scaffold_58271	14870	16278	TMEM88B_1	1	-	25500	14870	16278	2	11287	194122
HiC_scaffold_59868	1560	2392	TMEM89_1	1	-	25500	1560	2392	4	1561621666	1822941167
HiC_scaffold_22	281161	288288	TMEM8A_1	1	-	25500	281161	288288	10	15494011423245587e19	29011614618212805e11
HiC_scaffold_2	42842433	42853657	TMEM8B_1	1	+	25500	42842433	42853657	8	14213449247025102e15	27892122140182147e6
HiC_scaffold_19	19951162	19969171	TMEM9_1	1	+	25500	19951162	19969171	4	15891844817879	89107131131
HiC_scaffold_26	6331323	6340940	TMEM91_1	1	+	25500	6331323	6340940	3	125399463	191164155
HiC_scaffold_16	32429981	32430730	TMEM92_1	1	-	25500	32429981	32430730	2	1679	9871
HiC_scaffold_16	54947953	54960804	TMEM94_1	1	+	25500	54947953	54960804	29	13858262218271432e103	11912513720314914e61
HiC_scaffold_15	118976577	118977665	TMEM95_1	1	+	25500	118976577	118977665	3	13951009	1675680
HiC_scaffold_15	112301286	112312502	TMEM97_1	1	-	25500	112301286	112312502	3	1293311107	257146110
HiC_scaffold_16	14921020	14932103	TMEM98_1	1	+	25500	14921020	14932103	5	117815556946810880	13113111659206
HiC_scaffold_11	64403910	64419356	TMEM9B_1	1	+	25500	64403910	64419356	4	17062983715295	89107143152
HiC_scaffold_14	55717097	55746003	TMF1_1	1	+	25500	55717097	55746003	15	12697636185131123e51	1401103125104143e28
HiC_scaffold_34875	1244	5322	TMIE_1	1	-	25500	1244	5322	3	15203963	92149116
HiC_scaffold_15	109996568	110005631	TMIGD1_1	1	+	25500	109996568	110005631	3	142938963	275275101
HiC_scaffold_20	606516	666319	TMLHE_1	1	+	25500	606516	666319	6	12331239577423256e9	176275122233140130
HiC_scaffold_2	45712318	45783299	TMOD1_1	1	+	25500	45712318	45783299	8	12532629955413602e19	1191589592128104e5
HiC_scaffold_10	123323511	123324489	TMOD2_1	1	-	25500	123323511	123324489	3	1413731	359233248
HiC_scaffold_17	51000785	51090214	TMOD2_2	1	+	25500	51000785	51090214	8	1194942791408526e18	12515212586128106e6
HiC_scaffold_17	51153103	51218718	TMOD3_1	1	+	25500	51153103	51218718	8	1219544641459155e19	1.2515512289125107e+22
HiC_scaffold_4	175589344	175592479	TMOD4_1	1	-	25500	175589344	175592479	8	13989311136144819e10	14914011012592115e6
HiC_scaffold_3	162707315	162733402	TMPO_1	1	+	25500	162707315	162733402	12	17625111391233106e38	27812516436218267e16
HiC_scaffold_16	134181343	134182674	TMPPE_1	1	-	25500	134181343	134182674	2	1388	371944
HiC_scaffold_27	76029584	76055413	TMPRSS11A_1	1	-	25500	76029584	76055413	5	18912151091903726e3	155143248164149
HiC_scaffold_27	75933803	75975624	TMPRSS11D_1	1	-	25500	75933803	75975624	5	1339550491059041500	161140215176119
HiC_scaffold_27	76406517	76439845	TMPRSS11E_1	1	-	25500	76406517	76439845	7	1239933448436175e12	1581432481761641e5
HiC_scaffold_27	76183539	76225566	TMPRSS11F_1	1	-	25500	76183539	76225566	7	16632829712586203e12	12514325720016413e4
HiC_scaffold_3	105884128	105920407	TMPRSS12_1	1	+	25500	105884128	105920407	4	1140142570636128	179266188152
HiC_scaffold_11	128029420	128057433	TMPRSS13_1	1	-	25500	128029420	128057433	8	13102017982816127e15	1671409817016195e6
HiC_scaffold_15	37791898	37974802	TMPRSS15_1	1	-	25500	37791898	37974802	16	12507224194171254e64	9811013113413408e29
HiC_scaffold_23	57307092	57343023	TMPRSS2_1	1	-	25500	57307092	57343023	10	12773585280761252e26	155140831731401e12
HiC_scaffold_23	58721375	58744957	TMPRSS3_1	1	-	25500	58721375	58744957	10	11048521386511042e26	1521439516716413e12
HiC_scaffold_11	128277816	128289457	TMPRSS4_1	1	+	25500	128277816	128289457	2	111538	155104
HiC_scaffold_11	122221367	122231840	TMPRSS5_1	1	-	25500	122221367	122231840	8	14521023403781176e12	16413498179116136e5
HiC_scaffold_3	179456263	179496737	TMPRSS6_1	1	-	25500	179456263	179496737	15	11232310548105683e47	15813427216710713e27
HiC_scaffold_23	38253797	38314622	TMPRSS7_1	1	-	25500	38253797	38314622	15	12327515088311022e51	16713726916711313e26
HiC_scaffold_4	3394191	3414983	TMPRSS9_1	1	+	25500	3394191	3414983	11	14959713594331085e31	17013431717026612e16
HiC_scaffold_18	56784562	56784660	TMSB10_1	1	-	25500	56784562	56784660	1	1	98
HiC_scaffold_3	88062774	88410478	TMTC1_1	1	-	25500	88062774	88410478	19	12105445059567183e77	13777122137146146e36
HiC_scaffold_3	142823578	143400512	TMTC2_1	1	+	25500	142823578	143400512	13	11950832535952541e56	8357233545811683e18
HiC_scaffold_3	149863551	149914392	TMTC3_1	1	+	25500	149863551	149914392	15	1725891621113012e53	18821898113170253e26
HiC_scaffold_5	14469120	14547193	TMTC4_1	1	+	25500	14469120	14547193	16	19290112051667741e58	16111321889921637e27
HiC_scaffold_14	60117722	60118750	TMUB1_1	1	-	25500	60117722	60118750	2	1652	359377
HiC_scaffold_20	72555302	72555697	TMUB1_2	1	-	25500	72555302	72555697	1	1	395
HiC_scaffold_16	39631550	39632693	TMUB2_1	1	+	25500	39631550	39632693	4	1442779956	40792173188
HiC_scaffold_9	49410362	49410670	TMX1_1	1	-	25500	49410362	49410670	1	1	308
HiC_scaffold_9	57576826	57583695	TMX1_2	1	-	25500	57576826	57583695	5	118938525396754	6210144128116
HiC_scaffold_11	17456958	17459562	TMX2_1	1	-	25500	17456958	17459562	6	11291151517862119e4	1431316210777116
HiC_scaffold_11	17415356	17415412	TMX2-CTNND1_1	1	-	25500	17415356	17415412	1	1	56
HiC_scaffold_26	36722734	36761310	TMX3_1	1	+	25500	36722734	36761310	7	18289118462569338e13	119809810112868240
HiC_scaffold_8	40795189	40857064	TMX4_1	1	+	25500	40795189	40857064	6	1213162987531531e10	1101134412844104
HiC_scaffold_2	64830574	64902777	TNC_1	1	-	25500	64830574	64902777	30	1208867957799854e126	1101611619515513e73
HiC_scaffold_1	46889873	46891634	TNF_1	1	+	25500	46889873	46891634	2	11343	185419
HiC_scaffold_15	112282736	112288921	TNFAIP1_1	1	-	25500	112282736	112288921	6	13644458047105201e4	2331975089170203
HiC_scaffold_1	161606943	161618349	TNFAIP3_1	1	+	25500	161606943	161618349	8	13977479353036665e13	29319114617018288e7
HiC_scaffold_25	102527945	102610792	TNFAIP6_1	1	-	25500	102527945	102610792	4	1688127295982774	17023316174
HiC_scaffold_25	102542157	102556828	TNFAIP6_2	1	-	25500	102542157	102556828	3	1814614598	23314074
HiC_scaffold_12	67704259	67704822	TNFAIP8_1	1	-	25500	67704259	67704822	1	1	563
HiC_scaffold_59541	2660	3214	TNFAIP8L1_1	1	+	25500	2660	3214	1	1	554
HiC_scaffold_4	175576497	175577048	TNFAIP8L2_1	1	+	25500	175576497	175577048	1	1	551
HiC_scaffold_20	128259901	128260377	TNFAIP8L3_1	1	-	25500	128259901	128260377	2	1391	29986
HiC_scaffold_17	49561507	49610992	TNFAIP8L3_2	1	-	25500	49561507	49610992	2	149427	56059
HiC_scaffold_26	43318660	43347236	TNFRSF11A_1	1	-	25500	43318660	43347236	5	11166220568245833e4	11331189146122
HiC_scaffold_21	87199345	87209261	TNFRSF11B_1	1	-	25500	87199345	87209261	4	1197140879540	386227188377
HiC_scaffold_22	2258292	2258751	TNFRSF12A_1	1	+	25500	2258292	2258751	2	1329	118131
HiC_scaffold_23	60700731	60700853	TNFRSF13B_1	1	-	25500	60700731	60700853	1	1	122
HiC_scaffold_22	10977925	10978095	TNFRSF17_1	1	+	25500	10977925	10978095	1	1	170
HiC_scaffold_4	25371110	25371190	TNFRSF18_1	1	-	25500	25371110	25371190	1	1	80
HiC_scaffold_5	27257520	27328499	TNFRSF19_1	1	+	25500	27257520	27328499	5	11825131207666056e4	11017986155293
HiC_scaffold_3	62119066	62124995	TNFRSF1A_1	1	-	25500	62119066	62124995	4	1126550135808	28756143122
HiC_scaffold_4	37914708	37919274	TNFRSF1B_1	1	+	25500	37914708	37919274	2	14304	155263
HiC_scaffold_1	65913045	65968996	TNFRSF21_1	1	-	25500	65913045	65968996	6	11838244035311854e8	227230263299194620
HiC_scaffold_4	31427062	31429951	TNFRSF25_1	1	-	25500	31427062	31429951	6	15121545169025511e3	314182959574158
HiC_scaffold_8	83539705	83540981	TNFRSF6B_1	1	+	25500	83539705	83540981	4	140510051170	31720392107
HiC_scaffold_58733	1847	2667	TNFRSF8_1	1	+	25500	1847	2667	2	1696	125125
HiC_scaffold_4	33105211	33109007	TNFRSF9_1	1	-	25500	33105211	33109007	3	129523690	131131107
HiC_scaffold_5	47269367	47269810	TNFSF10_1	1	-	25500	47269367	47269810	2	1280	233164
HiC_scaffold_24	21693108	21730136	TNFSF11_1	1	-	25500	21693108	21730136	5	14592286253679935e3	4198317011962
HiC_scaffold_15	119164744	119164995	TNFSF12_1	1	-	25500	119164744	119164995	1	1	251
HiC_scaffold_59310	23611	23847	TNFSF13_1	1	-	25500	23611	23847	1	1	236
HiC_scaffold_5	5632825	5674327	TNFSF13B_1	1	-	25500	5632825	5674327	2	141252	110251
HiC_scaffold_4	7956758	7960929	TNFSF14_1	1	-	25500	7956758	7960929	3	12473954	143182218
HiC_scaffold_2	64578374	64594308	TNFSF15_1	1	-	25500	64578374	64594308	2	115819	479116
HiC_scaffold_19	55029897	55042780	TNFSF18_1	1	+	25500	55029897	55042780	2	112600	95284
HiC_scaffold_19	54892381	54912276	TNFSF4_1	1	+	25500	54892381	54912276	4	1195671960919771	13717122125
HiC_scaffold_2	64693747	64723729	TNFSF8_1	1	-	25500	64693747	64723729	3	125929783	254137200
HiC_scaffold_5	45519894	46032344	TNIK_1	1	-	25500	45519894	46032344	31	12293268249107435e141	8014015815298134e67
HiC_scaffold_12	29792431	29825920	TNIP1_1	1	+	25500	29792431	29825920	11	113876878138812e34	13413718210192653e14
HiC_scaffold_27	4114792	4123839	TNIP2_1	1	+	25500	4114792	4123839	5	15146854186798926	221131107128122
HiC_scaffold_27	140698639	140720210	TNIP3_1	1	-	25500	140698639	140720210	5	1436663121013721300	628353119128
HiC_scaffold_15	118997281	119002400	TNK1_1	1	+	25500	118997281	119002400	12	13004958171077163e25	16174191155284146e16
HiC_scaffold_23	19668717	19692500	TNK2_1	1	+	25500	19668717	19692500	17	1358050456957799e60	7717971221152283e30
HiC_scaffold_13	72333498	72520311	TNKS_1	1	-	25500	72333498	72520311	27	1498854856593753e113	8615518510474981e53
HiC_scaffold_11	17963357	17994013	TNKS1BP1_1	1	+	25500	17963357	17994013	15	11220111511149615e53	9560831771140142e27
HiC_scaffold_6	52170546	52242353	TNKS2_1	1	+	25500	52170546	52242353	25	11563417825203141e104	1972249877956518e48
HiC_scaffold_20	63831480	63848793	TNMD_1	1	-	25500	63831480	63848793	7	17393996787681823e9	20617314610113716e3
HiC_scaffold_19	53074379	53143683	TNN_1	1	-	25500	53074379	53143683	17	13117735684151875e61	1371671679215213e34
HiC_scaffold_14	14764465	14765345	TNNC1_1	1	+	25500	14764465	14765345	3	1406747	146116134
HiC_scaffold_8	65716966	65717808	TNNC2_1	1	-	25500	65716966	65717808	4	1275480796	13711314647
HiC_scaffold_19	19647822	19651888	TNNI1_1	1	+	25500	19647822	19651888	4	1129725173963	12892176104
HiC_scaffold_11	1228497	1229598	TNNI2_1	1	-	25500	1228497	1229598	5	12095417401055	921768912847
HiC_scaffold_26	21516541	21519985	TNNI3_1	1	-	25500	21516541	21519985	6	16211519216129171e3	77176921284450
HiC_scaffold_4	108441350	108441388	TNNI3K_1	1	+	25500	108441350	108441388	1	1	38
HiC_scaffold_26	21503082	21509068	TNNT1_1	1	-	25500	21503082	21509068	6	12359272551955487e4	1191101137711668
HiC_scaffold_19	19700283	19705051	TNNT2_1	1	+	25500	19700283	19705051	7	13561254186132333e7	62116771101199240
HiC_scaffold_11	1141005	1143044	TNNT3_1	1	-	25500	1141005	1143044	5	129591011401996	921077711644
HiC_scaffold_25	28122511	28122648	TNP1_1	1	+	25500	28122511	28122648	1	1	137
HiC_scaffold_12	123282658	123344736	TNPO1_1	1	-	25500	123282658	123344736	23	1102838534839763e90	1047795779598862e43
HiC_scaffold_4	17881772	17888582	TNPO2_1	1	-	25500	17881772	17888582	15	12233806661093172e37	10477951079598889e21
HiC_scaffold_58833	3560	4792	TNPO2_2	1	-	25500	3560	4792	3	12361135	1527498
HiC_scaffold_10	134522264	134609846	TNPO3_1	1	-	25500	134522264	134609846	21	17268105251270804e83	5911016715892122e40
HiC_scaffold_19	52815972	52899747	TNR_1	1	+	25500	52815972	52899747	21	13220111391429125e83	4974762631131493e45
HiC_scaffold_22	38190976	38312985	TNRC18_1	1	-	25500	38190976	38312985	43	11107157610511108e193	20377236164347442e107
HiC_scaffold_22	22144098	22243361	TNRC6A_1	1	+	25500	22144098	22243361	22	1488095839259232e90	50311833174217636e45
HiC_scaffold_3	183080604	183133256	TNRC6B_1	1	+	25500	183080604	183133256	18	13832870315427173e67	3412348104173741e36
HiC_scaffold_16	57081175	57143334	TNRC6C_1	1	+	25500	57081175	57143334	21	11694017519346465e84	32656618382151664e42
HiC_scaffold_25	26915010	27017225	TNS1_1	1	+	25500	26915010	27017225	28	12915408245816228e116	16750122628311363e55
HiC_scaffold_3	108204466	108217152	TNS2_1	1	+	25500	108204466	108217152	25	11640350637023972e88	621073841179141e48
HiC_scaffold_10	9748872	10022066	TNS3_1	1	-	25500	9748872	10022066	20	12370116081251626e90	13768777795131418e33
HiC_scaffold_16	36765803	36783609	TNS4_1	1	-	25500	36765803	36783609	10	19751575439245682e21	13765158749512294e9
HiC_scaffold_1	47238263	47296406	TNXB_1	1	-	25500	47238263	47296406	49	14246669221106135e203	10116116195152135e130
HiC_scaffold_16	31949410	31950474	TOB1_1	1	+	25500	31949410	31950474	2	1751	719314
HiC_scaffold_16	31910276	31911340	TOB1_2	1	-	25500	31910276	31911340	2	1346	314719
HiC_scaffold_3	184315500	184316534	TOB2_1	1	-	25500	184315500	184316534	2	1394	389641
HiC_scaffold_4	73115857	73119054	TOE1_1	1	+	25500	73115857	73119054	9	1786100611931413e16	5014341951582572e8
HiC_scaffold_9	64174882	64293277	TOGARAM1_1	1	-	25500	64174882	64293277	17	11096401456081542e62	2458621818212816e34
HiC_scaffold_17	45402291	45473770	TOGARAM2_1	1	+	25500	45402291	45473770	14	1313450002917133e48	2451551881731641e25
HiC_scaffold_11	1755449	1760662	TOLLIP_1	1	+	25500	1755449	1760662	5	1643235230985002	14618515286212
HiC_scaffold_3	177156286	177204865	TOM1_1	1	+	25500	177156286	177204865	13	12293428801297469e44	5086801801371431e17
HiC_scaffold_53684	467	577	TOM1_2	1	+	25500	467	577	1	1	110
HiC_scaffold_16	27639641	27680418	TOM1L1_1	1	-	25500	27639641	27680418	9	11290417259286523e24	8056134179101111e8
HiC_scaffold_26	83395429	83396574	TOM1L1_2	1	+	25500	83395429	83396574	2	1340	335806
HiC_scaffold_23	62033865	62188519	TOM1L2_1	1	-	25500	62033865	62188519	13	12938122371340012e44	14659711191221399e16
HiC_scaffold_19	60920522	60931150	TOMM20_1	1	-	25500	60920522	60931150	5	115285519816610500	411438044122
HiC_scaffold_9	49984117	49984260	TOMM20L_1	1	-	25500	49984117	49984260	1	1	143
HiC_scaffold_9	49986118	49986261	TOMM20L_2	1	-	25500	49986118	49986261	1	1	143
HiC_scaffold_3	181224398	181225700	TOMM22_1	1	+	25500	181224398	181225700	4	13468781229	11611611674
HiC_scaffold_8	64874351	64896560	TOMM34_1	1	-	25500	64874351	64896560	6	12401110231330217e8	134140167149101120
HiC_scaffold_4	189823727	189826262	TOMM40L_1	1	+	25500	189823727	189826262	9	14107731110135616e14	11368929810712273e6
HiC_scaffold_2	44601053	44601187	TOMM5_1	1	-	25500	44601053	44601187	1	1	134
HiC_scaffold_9	23048236	23048451	TOMM6_1	1	+	25500	23048236	23048451	1	1	215
HiC_scaffold_1	59700886	59701614	TOMM6_2	1	+	25500	59700886	59701614	2	1634	12595
HiC_scaffold_10	64815638	64822081	TOMM7_1	1	+	25500	64815638	64822081	2	16394	10150
HiC_scaffold_15	3010717	3036863	TOMM70_1	1	-	25500	3010717	3036863	10	1338245427190819e25	1521199811610713e13
HiC_scaffold_21	110354857	110367299	TONSL_1	1	-	25500	110354857	110367299	20	1101419492877316e64	1131341251582968e38
HiC_scaffold_8	60587426	60654816	TOP1_1	1	+	25500	60587426	60654816	16	18466234123540048e58	681289511312212e29
HiC_scaffold_16	36701859	36726167	TOP2A_1	1	-	25500	36701859	36726167	30	14521952692479074e121	12510714917989154e66
HiC_scaffold_16	126467905	126521205	TOP2B_1	1	-	25500	126467905	126521205	33	14804275795310182e140	14395113158161156e75
HiC_scaffold_23	62597300	62640520	TOP3A_1	1	-	25500	62597300	62640520	21	11121139716822894e75	12214921214011918e42
HiC_scaffold_13	21547198	21567635	TOP3B_1	1	+	25500	21547198	21567635	18	16891545271247462e61	6813198833215217e32
HiC_scaffold_11	7615355	7696732	TOP6BL_1	1	-	25500	7615355	7696732	5	1530415699249358e4	1011491979289
HiC_scaffold_14	21708506	21775377	TOPAZ1_1	1	-	25500	21708506	21775377	17	17038117421374618e63	21817920616416421e33
HiC_scaffold_16	109948671	109995016	TOPBP1_1	1	+	25500	109948671	109995016	24	12324360653556267e95	13418218212216414e53
HiC_scaffold_2	39828617	39837304	TOPORS_1	1	-	25500	39828617	39837304	6	191184141426148480	866512171181305300
HiC_scaffold_2	82668419	82675011	TOR1A_1	1	-	25500	82668419	82675011	6	11848206352656415e4	24513117326662116
HiC_scaffold_19	47670044	47708235	TOR1AIP1_1	1	-	25500	47670044	47708235	2	137935	734257
HiC_scaffold_19	47724864	47725250	TOR1AIP2_1	1	+	25500	47724864	47725250	1	1	386
HiC_scaffold_19	47755280	47755975	TOR1AIP2_2	1	+	25500	47755280	47755975	1	1	695
HiC_scaffold_2	82658814	82663498	TOR1B_1	1	+	25500	82658814	82663498	5	1986336340114452	188266170134233
HiC_scaffold_2	80717584	80721556	TOR2A_1	1	-	25500	80717584	80721556	5	1565210529803824	239128176266149
HiC_scaffold_19	48528794	48540719	TOR3A_1	1	-	25500	48528794	48540719	4	17165909011813	245176266113
HiC_scaffold_2	922904	924118	TOR4A_1	1	-	25500	922904	924118	3	12921114	269776101
HiC_scaffold_21	19266181	19638701	TOX_1	1	-	25500	19266181	19638701	8	1817835651557657e22	15538380230281244e5
HiC_scaffold_8	63842892	63939119	TOX2_1	1	+	25500	63842892	63939119	8	14533345411851551e19	6574170239221207e6
HiC_scaffold_7	12141394	12287774	TOX3_1	1	-	25500	12141394	12287774	7	1283519378571855e12	2094948022426925e3
HiC_scaffold_9	93278141	93294948	TOX4_1	1	-	25500	93278141	93294948	8	18051988310954318e12	591617438322726e6
HiC_scaffold_15	119332100	119337351	TP53_1	1	-	25500	119332100	119337351	7	16163526395242998e7	7111312511011317e4
HiC_scaffold_9	111021749	111122997	TP53BP1_1	1	-	25500	111021749	111122997	25	15531241197557385e100	1851432009598215e52
HiC_scaffold_19	75752296	75788361	TP53BP2_1	1	+	25500	75752296	75788361	14	16520104551410412e48	1461138692179113e24
HiC_scaffold_11	26042240	26046304	TP53I11_1	1	+	25500	26042240	26046304	6	19021386182633423e3	12859599898128
HiC_scaffold_15	110793811	110795130	TP53I13_1	1	-	25500	110793811	110795130	4	11999581189	10755495131
HiC_scaffold_8	54033558	54035281	TP53INP2_1	1	+	25500	54033558	54035281	4	15566851521	122119152203
HiC_scaffold_8	66524023	66527448	TP53RK_1	1	-	25500	66524023	66527448	2	13202	476224
HiC_scaffold_23	10904953	11171994	TP63_1	1	+	25500	10904953	11171994	14	11008701021621828e62	5913113125418511e23
HiC_scaffold_4	27949062	27997038	TP73_1	1	+	25500	27949062	27997038	15	12572425763396353e54	11935197185113107e21
HiC_scaffold_1	100420887	100422149	TPBG_1	1	+	25500	100420887	100422149	2	1139	1341124
HiC_scaffold_11	75606994	75608121	TPBGL_1	1	+	25500	75606994	75608121	2	1247	233881
HiC_scaffold_13	11448484	11511270	TPCN1_1	1	+	25500	11448484	11511270	25	1317143511936983e105	11041179113128921e42
HiC_scaffold_11	5721322	5746469	TPCN2_1	1	-	25500	5721322	5746469	14	12225044928625371e42	8083837750122867e15
HiC_scaffold_21	45959541	45998462	TPD52_1	1	-	25500	45959541	45998462	6	14318115301336216e8	11347101150119136
HiC_scaffold_14	60694621	60694914	TPD52L1_1	1	-	25500	60694621	60694914	1	1	293
HiC_scaffold_1	147202078	147237504	TPD52L1_2	1	+	25500	147202078	147237504	6	19238198012497628e8	1161491013868116
HiC_scaffold_8	83664079	83671030	TPD52L2_1	1	+	25500	83664079	83671030	4	1215129676851	14614959101
HiC_scaffold_4	621418	625614	TPGS1_1	1	+	25500	621418	625614	3	136504033	335305164
HiC_scaffold_26	72866971	72920378	TPGS2_1	1	+	25500	72866971	72920378	7	12763139132431557e14	808386125113155200
HiC_scaffold_11	54443685	54472017	TPH1_1	1	+	25500	54443685	54472017	10	16321121301839213e28	11318510168194136e11
HiC_scaffold_3	130315703	130436745	TPH2_1	1	+	25500	130315703	130436745	10	13626392195253636e29	11918510165194138e11
HiC_scaffold_3	62738393	62741262	TPI1_1	1	+	25500	62738393	62741262	7	11381162017822204e8	221125861288986080
HiC_scaffold_10	150363627	150606337	TPK1_1	1	-	25500	150363627	150606337	6	1740181012631128e14	98110146956577
HiC_scaffold_15	65747123	65776997	TPM1_1	1	+	25500	65747123	65776997	14	18231139678315593e45	11312813713113413e17
HiC_scaffold_58565	1920	9688	TPM2_1	1	-	25500	1920	9688	10	11311235229253168e20	8080686574681192e8
HiC_scaffold_4	180089260	180116640	TPM3_1	1	-	25500	180089260	180116640	11	11014411248122423e34	8077687777681191e11
HiC_scaffold_4	22149440	22170580	TPM4_1	1	+	25500	22149440	22170580	7	15271103891163314e13	13113111971746880
HiC_scaffold_1	27375363	27379734	TPMT_1	1	-	25500	27375363	27379734	2	14280	13192
HiC_scaffold_17	9271723	9347198	TPO_1	1	+	25500	9271723	9347198	9	12707129769445398e24	13413120649424817e10
HiC_scaffold_11	67310113	67314992	TPP1_1	1	+	25500	67310113	67314992	12	13541599196122402e27	7113714912817923e18
HiC_scaffold_5	12103733	12179254	TPP2_1	1	-	25500	12103733	12179254	28	12174443978999242e115	8611920612895156e61
HiC_scaffold_12	200686554	200701676	TPPP_1	1	+	25500	200686554	200701676	3	11420114932	302152191
HiC_scaffold_22	14507630	14508130	TPPP2_1	1	-	25500	14507630	14508130	1	1	500
HiC_scaffold_7	26824451	26825199	TPPP3_1	1	-	25500	26824451	26825199	3	1300561	185149188
HiC_scaffold_19	40135076	40203437	TPR_1	1	+	25500	40135076	40203437	48	116736171775382e215	14910498104161934e114
HiC_scaffold_14	27062088	27067431	TPRA1_1	1	-	25500	27062088	27067431	10	18871158142816524e19	2638098591137772e8
HiC_scaffold_23	10409863	10570842	TPRG1_1	1	+	25500	10409863	10570842	5	11335839414797314e4	10789176152191
HiC_scaffold_4	27854828	27858243	TPRG1L_1	1	+	25500	27854828	27858243	6	110330273518563220	9810192176152192
HiC_scaffold_18	69004588	69008751	TPRKB_1	1	+	25500	69004588	69008751	3	110034084	13711980
HiC_scaffold_2	989325	996422	TPRN_1	1	+	25500	989325	996422	8	13316769371135652e9	18519721215210176e5
HiC_scaffold_22	908474	910444	TPSG1_1	1	-	25500	908474	910444	3	17621795	143263176
HiC_scaffold_22	42532104	42573469	TPST1_1	1	+	25500	42532104	42573469	3	11804141316	84519750
HiC_scaffold_13	29927721	29941881	TPST2_1	1	+	25500	29927721	29941881	3	11203314108	84219753
HiC_scaffold_20	37583070	37584756	TPT1_1	1	+	25500	37583070	37584756	3	114571559	16753128
HiC_scaffold_2	105332493	105333008	TPT1_2	1	-	25500	105332493	105333008	1	1	515
HiC_scaffold_24	17486020	17488141	TPT1_3	1	+	25500	17486020	17488141	4	160110361967	71191104155
HiC_scaffold_24	5645811	5746186	TPTE2_1	1	+	25500	5645811	5746186	2	1100296	5980
HiC_scaffold_8	51134673	51179198	TPX2_1	1	+	25500	51134673	51179198	11	12097222160241082e34	12211977152215741e14
HiC_scaffold_10	63952959	63972823	TRA2A_1	1	+	25500	63952959	63972823	8	11021910813124552e19	3577131167188112e5
HiC_scaffold_23	6770425	6788244	TRA2B_1	1	-	25500	6770425	6788244	8	11032189630494363e13	775383113188164e5
HiC_scaffold_3	195570062	195573443	TRABD_1	1	+	25500	195570062	195573443	7	1598221424022725e8	1641371131371731e5
HiC_scaffold_4	75769975	76085946	TRABD2B_1	1	-	25500	75769975	76085946	6	19253132342970841e9	13126989176146542
HiC_scaffold_7	26618452	26620383	TRADD_1	1	-	25500	26618452	26620383	4	15837281786	31162269146
HiC_scaffold_2	72460841	72467487	TRAF1_1	1	-	25500	72460841	72467487	4	1198045356237	212149176410
HiC_scaffold_2	1472580	1483368	TRAF2_1	1	+	25500	1472580	1483368	6	1448676738204856e6	1.9115215817614918e+17
HiC_scaffold_9	9373124	9404935	TRAF3_1	1	+	25500	9373124	9404935	10	12057467764581249e26	24253104164837194e9
HiC_scaffold_25	4468731	4537163	TRAF3IP1_1	1	-	25500	4468731	4537163	7	12856373604000462e13	161212777415568130
HiC_scaffold_1	132251465	132292071	TRAF3IP2_1	1	-	25500	132251465	132292071	10	12734733685321527e26	14374116688617912e9
HiC_scaffold_19	11890061	11917911	TRAF3IP3_1	1	-	25500	11890061	11917911	9	1856202644946646e19	11313786140134144e7
HiC_scaffold_15	111720321	111725700	TRAF4_1	1	-	25500	111720321	111725700	7	18961134138016158e7	6291581581641015e4
HiC_scaffold_19	9123516	9157019	TRAF5_1	1	-	25500	9123516	9157019	8	11901216993612876e15	18538016171167986e4
HiC_scaffold_11	35241610	35254408	TRAF6_1	1	+	25500	35241610	35254408	7	1411356397225101e12	293152158688074750
HiC_scaffold_22	1597157	1606941	TRAF7_1	1	+	25500	1597157	1606941	15	11556377542055332e40	5698113921851343e24
HiC_scaffold_13	10546961	10555634	TRAFD1_1	1	+	25500	10546961	10555634	7	126793988539162e10	13740720377110122e3
HiC_scaffold_14	16919596	16941041	TRAIP_1	1	+	25500	16919596	16941041	11	13746430269938314e28	9550891259211383e8
HiC_scaffold_14	23734383	23837632	TRAK1_1	1	-	25500	23734383	23837632	18	13913810125721276e67	3864071011612424e32
HiC_scaffold_25	45265088	45295984	TRAK2_1	1	+	25500	45265088	45295984	15	17433891210019106e52	19474113209831288e23
HiC_scaffold_21	34573541	34616820	TRAM1_1	1	-	25500	34573541	34616820	9	1801587909827101e22	7116114010468831e8
HiC_scaffold_27	136025430	136026434	TRAM1L1_1	1	-	25500	136025430	136026434	1	1	1004
HiC_scaffold_1	71703658	71791817	TRAM2_1	1	-	25500	71703658	71791817	10	1125416564662529e25	1671401047183591e10
HiC_scaffold_16	137332243	137396582	TRANK1_1	1	-	25500	137332243	137396582	20	11105804410029097e77	10761871146128105e44
HiC_scaffold_22	3038675	3062620	TRAP1_1	1	-	25500	3038675	3062620	16	12504342538359935e52	10171143861371847e25
HiC_scaffold_15	119650915	119652398	TRAPPC1_1	1	-	25500	119650915	119652398	4	143011611386	1251377198
HiC_scaffold_23	41372112	41493571	TRAPPC10_1	1	+	25500	41372112	41493571	23	12796031054653987e105	6877137194197114e47
HiC_scaffold_8	31652047	31731282	TRAPPC11_1	1	-	25500	31652047	31731282	27	11729573096532283e111	16713492110152127e55
HiC_scaffold_17	11649082	11769789	TRAPPC12_1	1	+	25500	11649082	11769789	11	15569011236835887e33	14621822111610413e14
HiC_scaffold_12	129701558	129766130	TRAPPC13_1	1	-	25500	129701558	129766130	12	13712822419055074e34	9214698194131472e14
HiC_scaffold_7	48282062	48282115	TRAPPC2L_1	1	+	25500	48282062	48282115	1	1	53
HiC_scaffold_7	48283698	48285574	TRAPPC2L_2	1	+	25500	48283698	48285574	4	1105214611818	1731288359
HiC_scaffold_4	62648254	62656611	TRAPPC3_1	1	-	25500	62648254	62656611	5	1543195422818317	1161821109841
HiC_scaffold_1	137868558	137913838	TRAPPC3L_1	1	-	25500	137868558	137913838	4	131444070245183	1161889598
HiC_scaffold_58829	20158	24811	TRAPPC4_1	1	-	25500	20158	24811	6	11868221233124167e4	14077128110176172
HiC_scaffold_4	10563502	10564065	TRAPPC5_1	1	+	25500	10563502	10564065	1	1	563
HiC_scaffold_26	9971281	9984458	TRAPPC6A_1	1	-	25500	9971281	9984458	5	1253930121713104	95861166574
HiC_scaffold_9	71035442	71047276	TRAPPC6B_1	1	+	25500	71035442	71047276	5	165637378958511700	80681168698
HiC_scaffold_26	78786692	78929539	TRAPPC8_1	1	+	25500	78786692	78929539	27	11090524100257147e118	15518898170155918e58
HiC_scaffold_21	106314118	106920872	TRAPPC9_1	1	-	25500	106314118	106920872	20	1912108933126855e96	16422489155110143e41
HiC_scaffold_14	78277567	78277791	TRAT1_1	1	-	25500	78277567	78277791	1	1	224
HiC_scaffold_9	92119453	92119734	TRAV10_1	1	-	25500	92119453	92119734	2	1139	107143
HiC_scaffold_9	92785917	92786195	TRAV10_2	1	-	25500	92785917	92786195	2	1136	104143
HiC_scaffold_9	92757240	92757521	TRAV12-3_1	1	-	25500	92757240	92757521	1	1	281
HiC_scaffold_9	92137574	92137852	TRAV13-1_1	1	-	25500	92137574	92137852	1	1	278
HiC_scaffold_9	92457317	92457595	TRAV13-1_2	1	-	25500	92457317	92457595	1	1	278
HiC_scaffold_9	92807172	92807447	TRAV13-1_3	1	-	25500	92807172	92807447	2	1112	86164
HiC_scaffold_9	92132928	92133198	TRAV14DV4_1	1	-	25500	92132928	92133198	2	1158	149113
HiC_scaffold_9	92449913	92450199	TRAV14DV4_2	1	-	25500	92449913	92450199	2	1168	155119
HiC_scaffold_9	92088196	92088474	TRAV16_1	1	-	25500	92088196	92088474	2	1229	20350
HiC_scaffold_9	92409538	92409816	TRAV16_2	1	-	25500	92409538	92409816	1	1	278
HiC_scaffold_9	92067706	92067975	TRAV17_1	1	-	25500	92067706	92067975	1	1	269
HiC_scaffold_9	92406950	92407213	TRAV17_2	1	-	25500	92406950	92407213	1	1	263
HiC_scaffold_9	92736571	92736834	TRAV17_3	1	-	25500	92736571	92736834	1	1	263
HiC_scaffold_9	92708559	92708837	TRAV18_1	1	-	25500	92708559	92708837	2	1163	131116
HiC_scaffold_9	92866865	92867146	TRAV18_2	1	-	25500	92866865	92867146	2	1202	17680
HiC_scaffold_9	92949137	92949418	TRAV18_3	1	-	25500	92949137	92949418	3	1151190	1252692
HiC_scaffold_9	92012508	92012783	TRAV20_1	1	-	25500	92012508	92012783	1	1	275
HiC_scaffold_9	92368584	92368859	TRAV20_2	1	-	25500	92368584	92368859	1	1	275
HiC_scaffold_9	92667887	92668162	TRAV20_3	1	-	25500	92667887	92668162	1	1	275
HiC_scaffold_9	91955678	91955965	TRAV21_1	1	-	25500	91955678	91955965	1	1	287
HiC_scaffold_9	92657165	92657452	TRAV21_2	1	-	25500	92657165	92657452	1	1	287
HiC_scaffold_9	92644407	92644664	TRAV22_1	1	-	25500	92644407	92644664	1	1	257
HiC_scaffold_9	92329527	92329835	TRAV23DV6_1	1	-	25500	92329527	92329835	2	1238	21271
HiC_scaffold_9	92595147	92595431	TRAV24_1	1	-	25500	92595147	92595431	1	1	284
HiC_scaffold_9	92582880	92583152	TRAV25_1	1	-	25500	92582880	92583152	1	1	272
HiC_scaffold_9	91803516	91803815	TRAV26-2_1	1	-	25500	91803516	91803815	1	1	299
HiC_scaffold_9	92229183	92229467	TRAV26-2_2	1	-	25500	92229183	92229467	1	1	284
HiC_scaffold_9	92498508	92498804	TRAV26-2_3	1	-	25500	92498508	92498804	1	1	296
HiC_scaffold_9	91874761	91875036	TRAV27_1	1	-	25500	91874761	91875036	1	1	275
HiC_scaffold_9	91850449	91850721	TRAV29DV5_1	1	-	25500	91850449	91850721	1	1	272
HiC_scaffold_9	91681778	91682071	TRAV38-2DV8_1	1	-	25500	91681778	91682071	1	1	293
HiC_scaffold_9	92185774	92186067	TRAV38-2DV8_2	1	-	25500	92185774	92186067	1	1	293
HiC_scaffold_9	91629232	91629516	TRAV40_1	1	-	25500	91629232	91629516	1	1	284
HiC_scaffold_9	91622354	91622620	TRAV41_1	1	-	25500	91622354	91622620	1	1	266
HiC_scaffold_9	92978318	92978560	TRAV5_1	1	-	25500	92978318	92978560	1	1	242
HiC_scaffold_9	92142618	92142773	TRAV8-3_1	1	-	25500	92142618	92142773	1	1	155
HiC_scaffold_9	92476696	92476965	TRAV8-3_2	1	-	25500	92476696	92476965	1	1	269
HiC_scaffold_9	92833775	92834056	TRAV8-3_3	1	-	25500	92833775	92834056	1	1	281
HiC_scaffold_9	92839578	92839859	TRAV8-3_4	1	-	25500	92839578	92839859	1	1	281
HiC_scaffold_9	92857550	92857831	TRAV8-3_5	1	-	25500	92857550	92857831	1	1	281
HiC_scaffold_9	92877189	92877467	TRAV8-3_6	1	-	25500	92877189	92877467	1	1	278
HiC_scaffold_9	92919989	92920264	TRAV8-3_7	1	-	25500	92919989	92920264	1	1	275
HiC_scaffold_9	92939694	92939969	TRAV8-3_8	1	-	25500	92939694	92939969	1	1	275
HiC_scaffold_9	92172406	92172693	TRAV8-4_1	1	-	25500	92172406	92172693	1	1	287
HiC_scaffold_9	92574982	92575275	TRAV8-4_2	1	-	25500	92574982	92575275	1	1	293
HiC_scaffold_9	92153062	92153343	TRAV9-1_1	1	-	25500	92153062	92153343	1	1	281
HiC_scaffold_9	92883491	92883781	TRAV9-1_2	1	-	25500	92883491	92883781	1	1	290
HiC_scaffold_23648	3577	3864	TRAV9-1_3	1	+	25500	3577	3864	1	1	287
HiC_scaffold_10	148604896	148605669	TRBC1_1	1	+	25500	148604896	148605669	3	1337664	20032110
HiC_scaffold_10	148202293	148202580	TRBV10-3_1	1	+	25500	148202293	148202580	2	1199	15889
HiC_scaffold_10	148186852	148187142	TRBV5-1_1	1	+	25500	148186852	148187142	1	1	290
HiC_scaffold_10	148148820	148149113	TRBV5-6_1	1	+	25500	148148820	148149113	2	1169	143125
HiC_scaffold_10	148209550	148209828	TRBV5-6_2	1	+	25500	148209550	148209828	1	1	278
HiC_scaffold_52045	501	791	TRBV5-6_3	1	-	25500	501	791	1	1	290
HiC_scaffold_10	148312479	148312754	TRBV6-5_1	1	+	25500	148312479	148312754	1	1	275
HiC_scaffold_10	148262487	148262708	TRBV6-6_1	1	+	25500	148262487	148262708	1	1	221
HiC_scaffold_9	91399262	91399519	TRDC_1	1	-	25500	91399262	91399519	1	1	257
HiC_scaffold_3	34760902	34825565	TRDMT1_1	1	+	25500	34760902	34825565	9	1381144765251206e25	6211077657180347e5
HiC_scaffold_1	144833613	145214294	TRDN_1	1	-	25500	144833613	145214294	6	12368602777992845e14	1348359245116209
HiC_scaffold_11	128991559	128995587	TREH_1	1	-	25500	128991559	128995587	4	146819433940	1137711989
HiC_scaffold_1	59035982	59036329	TREM2_1	1	-	25500	59035982	59036329	1	1	347
HiC_scaffold_1	59019924	59024281	TREML1_1	1	-	25500	59019924	59024281	2	14020	128338
HiC_scaffold_1	59072734	59077919	TREML2_1	1	-	25500	59072734	59077919	2	14887	209299
HiC_scaffold_1	60125407	60167419	TRERF1_1	1	-	25500	60125407	60167419	14	14505169851978536e48	3202121228971107e22
HiC_scaffold_14	18086862	18087797	TREX1_1	1	+	25500	18086862	18087797	2	1847	77989
HiC_scaffold_20	6291004	6291717	TREX2_1	1	+	25500	6291004	6291717	1	1	713
HiC_scaffold_10	32234146	32234433	TRGC1_1	1	+	25500	32234146	32234433	1	1	287
HiC_scaffold_10	32557636	32564807	TRGC1_2	1	+	25500	32557636	32564807	2	17050	287122
HiC_scaffold_3	130748905	131307568	TRHDE_1	1	+	25500	130748905	131307568	19	11886714551428432e91	7762751221551163e35
HiC_scaffold_21	76907870	76942475	TRHR_1	1	+	25500	76907870	76942475	2	134202	788404
HiC_scaffold_13	18384636	18385815	TRIAP1_1	1	-	25500	18384636	18385815	2	11037	83143
HiC_scaffold_21	93121449	93127008	TRIB1_1	1	+	25500	93121449	93127008	3	125435096	359290464
HiC_scaffold_17	22661060	22691534	TRIB2_1	1	+	25500	22661060	22691534	3	1526030008	269293467
HiC_scaffold_8	50373037	50382078	TRIB3_1	1	-	25500	50373037	50382078	3	143958938	491290104
HiC_scaffold_10	57585480	57587822	TRIL_1	1	+	25500	57585480	57587822	2	11405	1334938
HiC_scaffold_23	46947366	46959029	TRIM11_1	1	-	25500	46947366	46959029	5	114887016796811230	54210123395407
HiC_scaffold_24	737513	738736	TRIM13_1	1	+	25500	737513	738736	2	11072	1067152
HiC_scaffold_2	46309573	46336291	TRIM14_1	1	-	25500	46309573	46336291	4	181821151026585	530167236134
HiC_scaffold_1	44744907	44754386	TRIM15_1	1	+	25500	44744907	44754386	4	1285439828977	32392227503
HiC_scaffold_15	132025998	132026249	TRIM16L_1	1	-	25500	132025998	132026249	1	1	251
HiC_scaffold_23	46961470	46977743	TRIM17_1	1	-	25500	46961470	46977743	3	147215846	45574428
HiC_scaffold_27	180298335	180360928	TRIM2_1	1	-	25500	180298335	180360928	11	1111771480115934e35	152137771611701e17
HiC_scaffold_11	71519214	71526117	TRIM21_1	1	+	25500	71519214	71526117	3	120326341	407233563
HiC_scaffold_12	129766899	129831768	TRIM23_1	1	+	25500	129766899	129831768	11	17565107642352232e33	831581252781822e17
HiC_scaffold_44912	1445	1528	TRIM23_2	1	-	25500	1445	1528	1	1	83
HiC_scaffold_10	144701068	144784892	TRIM24_1	1	+	25500	144701068	144784892	20	18376213762538826e78	1191461311161162e38
HiC_scaffold_16	25411808	25467160	TRIM25_1	1	+	25500	25411808	25467160	2	154940	596413
HiC_scaffold_16	25395026	25402359	TRIM25_2	1	-	25500	25395026	25402359	3	150887104	512122230
HiC_scaffold_1	44852909	44860373	TRIM26_1	1	+	25500	44852909	44860373	4	115717947337	107116110128
HiC_scaffold_1	44785452	44796050	TRIM26_2	1	-	25500	44785452	44796050	4	11513829210162	680119227437
HiC_scaffold_1	41834479	41851579	TRIM27_1	1	+	25500	41834479	41851579	5	1152556381260916500	41995230116593
HiC_scaffold_26	25260575	25266278	TRIM28_1	1	+	25500	25260575	25266278	17	1502859260628414e47	23611013114011608e31
HiC_scaffold_5	30703053	30705134	TRIM28_2	1	-	25500	30703053	30705134	5	162885413331927	623209473567155
HiC_scaffold_11	130891983	130918244	TRIM29_1	1	-	25500	130891983	130918244	8	13351846611411134e17	5977951012002309e4
HiC_scaffold_11	67441376	67460108	TRIM3_1	1	+	25500	67441376	67460108	11	18166862789619426e30	1282361491827311e16
HiC_scaffold_1	44591000	44591416	TRIM31_1	1	-	25500	44591000	44591416	2	1178	137239
HiC_scaffold_1	44638266	44638682	TRIM31_2	1	-	25500	44638266	44638682	2	1157	125260
HiC_scaffold_1	44681131	44684350	TRIM31_3	1	-	25500	44681131	44684350	4	111228043095	50116125125
HiC_scaffold_4	161838880	162006524	TRIM33_1	1	-	25500	161838880	162006524	20	11780339261308539e77	21515274125347145e41
HiC_scaffold_13	45365526	45389047	TRIM35_1	1	+	25500	45365526	45389047	6	12981012214002221e7	27814092230116568
HiC_scaffold_12	73001174	73043632	TRIM36_1	1	+	25500	73001174	73043632	12	11391623562262071e39	5923632614695251e16
HiC_scaffold_16	23060671	23173361	TRIM37_1	1	+	25500	23060671	23173361	24	1120981379016392e102	10147140861221229e45
HiC_scaffold_21	110635053	110637770	TRIM37_2	1	-	25500	110635053	110637770	8	1621100313251689e12	2423803123628929e7
HiC_scaffold_1	38161318	38171975	TRIM38_1	1	+	25500	38161318	38171975	2	110143	410515
HiC_scaffold_23	71811546	71820315	TRIM41_1	1	-	25500	71811546	71820315	6	1101019103963796e5	59912823095623184
HiC_scaffold_5	56847019	56870621	TRIM42_1	1	+	25500	56847019	56870621	5	1426979801405323500	33262382422483
HiC_scaffold_11	36147021	36194631	TRIM44_1	1	-	25500	36147021	36194631	3	12769046946	23977665
HiC_scaffold_4	165536041	165545065	TRIM45_1	1	-	25500	165536041	165545065	6	1993458652976196e4	146125113128734460
HiC_scaffold_34511	6511	9084	TRIM45_2	1	+	25500	6511	9084	2	12008	467566
HiC_scaffold_4	181289063	181297483	TRIM46_1	1	+	25500	181289063	181297483	10	11432192729433206e20	6226034414395252e12
HiC_scaffold_16	55280326	55284395	TRIM47_1	1	-	25500	55280326	55284395	5	11456180122403402	63520322495668
HiC_scaffold_11	68741796	68762961	TRIM5_1	1	-	25500	68741796	68762961	2	121026	104140
HiC_scaffold_11	68790076	68801645	TRIM5_2	1	-	25500	68790076	68801645	3	11116911490	5613480
HiC_scaffold_11	68848961	68975676	TRIM5_3	1	-	25500	68848961	68975676	2	1126582	176134
HiC_scaffold_22	52995092	52998576	TRIM50_1	1	+	25500	52995092	52998576	2	12898	125587
HiC_scaffold_23	71787983	71788723	TRIM52_1	1	+	25500	71787983	71788723	3	1470604	116116137
HiC_scaffold_17	42774998	42800885	TRIM54_1	1	+	25500	42774998	42800885	6	1222442288324475e10	16417017695233140
HiC_scaffold_21	28912046	28965694	TRIM55_1	1	+	25500	28912046	28965694	8	1696691220570496e17	16417316795233126e6
HiC_scaffold_22	29126445	29128757	TRIM56_1	1	+	25500	29126445	29128757	2	11432	1220881
HiC_scaffold_23	40050356	40073392	TRIM58_1	1	-	25500	40050356	40073392	4	1171692040122765	581230104272
HiC_scaffold_5	74926713	74927921	TRIM59_1	1	-	25500	74926713	74927921	2	1286	119923
HiC_scaffold_11	68762983	68763075	TRIM6_1	1	-	25500	68762983	68763075	1	1	92
HiC_scaffold_4	58989932	59019528	TRIM62_1	1	-	25500	58989932	59019528	5	1828594981547028700	54811625498404
HiC_scaffold_14	74963054	74964490	TRIM63_1	1	+	25500	74963054	74964490	4	11054341195	86317116242
HiC_scaffold_59524	75223	83155	TRIM63_2	1	-	25500	75223	83155	6	11145242833156481e4	12523395170170158
HiC_scaffold_16	55303970	55308346	TRIM65_1	1	-	25500	55303970	55308346	4	1153239704162	527176131215
HiC_scaffold_11	64712427	64739275	TRIM66_1	1	+	25500	64712427	64739275	18	11013149129683634e61	1491221191161461e37
HiC_scaffold_19	56910098	56977955	TRIM67_1	1	+	25500	56910098	56977955	12	12654397879165134e31	2365930510715212e18
HiC_scaffold_11	71341148	71353148	TRIM68_1	1	+	25500	71341148	71353148	5	1891497971115411500	42598260101548
HiC_scaffold_9	112601155	112612387	TRIM69_1	1	+	25500	112601155	112612387	3	1247110694	476233539
HiC_scaffold_23	71845615	71856342	TRIM7_1	1	+	25500	71845615	71856342	5	112085472667410220	27595230116509
HiC_scaffold_16	133908130	133996701	TRIM71_1	1	+	25500	133908130	133996701	7	11366278136270382e8	12826617611316413e5
HiC_scaffold_22	27387861	27399228	TRIM72_1	1	+	25500	27387861	27399228	5	1.8247843596601082e+17	38995230119551
HiC_scaffold_6	64276419	64276988	TRIM8_1	1	-	25500	64276419	64276988	1	1	569
HiC_scaffold_58145	3034	5670	TRIM8_2	1	+	25500	3034	5670	4	143815672032	95233116605
HiC_scaffold_9	57700943	57838810	TRIM9_1	1	+	25500	57700943	57838810	10	18054383727102117e36	8219212511015218e12
HiC_scaffold_13	80048137	80054715	TRIML1_1	1	-	25500	80048137	80054715	4	1209941506295	52798233284
HiC_scaffold_13	80088616	80089047	TRIML2_1	1	+	25500	80088616	80089047	3	1268361	2096571
HiC_scaffold_12	184326468	184597931	TRIO_1	1	-	25500	184326468	184597931	59	Inf	5391372037712217e148
HiC_scaffold_3	180199451	180262408	TRIOBP_1	1	+	25500	180199451	180262408	30	1101199261011211e128	1491254412529386e63
HiC_scaffold_58480	7789	17569	TRIP10_1	1	-	25500	7789	17569	14	11103575859244105e32	10415512210413408e24
HiC_scaffold_9	14231007	14298000	TRIP11_1	1	+	25500	14231007	14298000	17	11108717541176652e64	13711092155167334e33
HiC_scaffold_25	12996019	13092986	TRIP12_1	1	+	25500	12996019	13092986	40	1156191650035157e180	9512580610113766e93
HiC_scaffold_12	200568133	200586095	TRIP13_1	1	-	25500	200568133	200586095	9	140027434115453e20	8368152104866549e6
HiC_scaffold_15	67006606	67054770	TRIP4_1	1	+	25500	67006606	67054770	13	18347296894911078e40	16713121374131217e18
HiC_scaffold_22	28913580	28916992	TRIP6_1	1	+	25500	28913580	28916992	9	1317961104216492e15	10711056173951698e8
HiC_scaffold_21	59997689	60053790	TRIQK_1	1	-	25500	59997689	60053790	2	156034	11068
HiC_scaffold_21	60049643	60049711	TRIQK_2	1	-	25500	60049643	60049711	1	1	68
HiC_scaffold_58833	11309	14060	TRIR_1	1	-	25500	11309	14060	4	13955552465	1047853287
HiC_scaffold_4	66862004	66902944	TRIT1_1	1	-	25500	66862004	66902944	10	14163079340438657e21	11910471116110145e11
HiC_scaffold_2	46162377	46168679	TRMO_1	1	-	25500	46162377	46168679	6	18141018119524401e3	23995110272155176
HiC_scaffold_4	18133596	18140172	TRMT1_1	1	-	25500	18133596	18140172	16	12534601712188522e42	7412811977110826e25
HiC_scaffold_27	113426883	113432908	TRMT10A_1	1	-	25500	113426883	113432908	7	11302194939354248e8	1341041527468161300
HiC_scaffold_15	5006126	5007328	TRMT10C_1	1	+	25500	5006126	5007328	2	1223	80980
HiC_scaffold_1	148112838	148154318	TRMT11_1	1	+	25500	148112838	148154318	10	13450393247471058e26	7483134155801646e10
HiC_scaffold_11	9879299	9879953	TRMT112_1	1	+	25500	9879299	9879953	3	1159557	749898
HiC_scaffold_21	92159787	92161112	TRMT12_1	1	+	25500	92159787	92161112	1	1	1325
HiC_scaffold_4	143441951	143463801	TRMT13_1	1	+	25500	143441951	143463801	9	12850458253835842e19	1256565119170747e7
HiC_scaffold_19	41572100	41615871	TRMT1L_1	1	+	25500	41572100	41615871	13	154869124192992e44	15210111612812283e20
HiC_scaffold_13	33349362	33353569	TRMT2A_1	1	-	25500	33349362	33353569	11	12374829241171228e21	13192116741221134e14
HiC_scaffold_20	63193435	63228448	TRMT2B_1	1	+	25500	63193435	63228448	11	1169120165807922e30	11323561349814699e12
HiC_scaffold_27	2512410	2535974	TRMT44_1	1	+	25500	2512410	2535974	9	1437046431100512e23	1671162186895711e8
HiC_scaffold_9	47237874	47244867	TRMT5_1	1	+	25500	47237874	47244867	4	1514563446674	653125326320
HiC_scaffold_8	43448084	43458706	TRMT6_1	1	+	25500	43448084	43458706	10	140555602620864e23	12812211092801222e10
HiC_scaffold_9	1870478	1874052	TRMT61A_1	1	-	25500	1870478	1874052	4	19415273246	77161266329
HiC_scaffold_17	45150871	45151080	TRMT61B_1	1	-	25500	45150871	45151080	1	1	209
HiC_scaffold_13	74046930	74047085	TRMT9B_1	1	+	25500	74046930	74047085	1	1	155
HiC_scaffold_13	74048312	74068483	TRMT9B_2	1	+	25500	74048312	74068483	5	11915019480196271e4	155302134233152
HiC_scaffold_14747	8190	8300	TRMT9B_3	1	+	25500	8190	8300	1	1	110
HiC_scaffold_3	190292822	190332992	TRMU_1	1	+	25500	190292822	190332992	9	14874202722882435e23	801671071221701e9
HiC_scaffold_4	53849758	53868177	TRNAU1AP_1	1	+	25500	53849758	53868177	7	14933565875069618e10	989850134119161300
HiC_scaffold_4	52396587	52396718	TRNP1_1	1	+	25500	52396587	52396718	1	1	131
HiC_scaffold_14	43020718	43048825	TRNT1_1	1	-	25500	43020718	43048825	7	14511680642910773e10	24225419412813414e4
HiC_scaffold_20	124285913	124288261	TRO_1	1	-	25500	124285913	124288261	2	12164	419185
HiC_scaffold_3	104307904	104314626	TROAP_1	1	+	25500	104307904	104314626	8	12509471189257847e10	15218213414680684e5
HiC_scaffold_19	31360174	31369718	TROVE2_1	1	-	25500	31360174	31369718	8	1719108324523181e12	14914611311613718e7
HiC_scaffold_21	36362445	36402858	TRPA1_1	1	-	25500	36362445	36402858	17	13578628287629644e60	19411365185122175e28
HiC_scaffold_5	58694086	58754877	TRPC1_1	1	+	25500	58694086	58754877	13	11387221415257006e44	12815510119713424e22
HiC_scaffold_27	141905566	141967477	TRPC3_1	1	-	25500	141905566	141967477	11	15637200742342428e33	14077802091942664e14
HiC_scaffold_19	7457028	7755710	TRPC4_1	1	-	25500	7457028	7755710	11	126518843403395e35	25141089411941942e14
HiC_scaffold_8	54335407	54407805	TRPC4AP_1	1	-	25500	54335407	54407805	19	13001368206627617e65	13420911010714092e34
HiC_scaffold_20	48768557	48933830	TRPC5_1	1	+	25500	48768557	48933830	10	1312739974310139e37	3775213321433232e12
HiC_scaffold_11	106068329	106222310	TRPC6_1	1	-	25500	106068329	106222310	13	1115716570182703e45	14974802001942692e19
HiC_scaffold_12	47777267	47954607	TRPC7_1	1	+	25500	47777267	47954607	11	1589381088181169e44	7671821762152334e15
HiC_scaffold_16	6865920	7108954	TRPM1_1	1	+	25500	6865920	7108954	26	1809838309184698e126	507719720912817e57
HiC_scaffold_23	41876161	41983652	TRPM2_1	1	+	25500	41876161	41983652	26	1181461852922082e113	8915817916417958e58
HiC_scaffold_2	88045464	88736237	TRPM3_1	1	-	25500	88045464	88736237	25	1889510910257106e117	8785721282031493e55
HiC_scaffold_26	14308101	14355112	TRPM4_1	1	-	25500	14308101	14355112	19	14401242179721825e67	861521521761731e40
HiC_scaffold_11	671131	691143	TRPM5_1	1	+	25500	671131	691143	16	11066192778458267e55	17916119719110108e31
HiC_scaffold_2	94458764	94588859	TRPM6_1	1	-	25500	94458764	94588859	32	15642124131378026e148	10453134682876521e70
HiC_scaffold_17	48907849	49044444	TRPM7_1	1	-	25500	48907849	49044444	30	1783682088426952e135	10720980284717193e67
HiC_scaffold_25	8976244	9050466	TRPM8_1	1	-	25500	8976244	9050466	19	11459221890242921e74	16717914392215115e36
HiC_scaffold_21	83373367	83608839	TRPS1_1	1	-	25500	83373367	83608839	5	13812199740218867e6	10581226081130924
HiC_scaffold_11	9961559	9963124	TRPT1_1	1	+	25500	9961559	9963124	4	16889451450	80170179116
HiC_scaffold_15	114574089	114602098	TRPV1_1	1	-	25500	114574089	114602098	14	14803546569781035e46	14310712822165167e23
HiC_scaffold_16	780510	793762	TRPV2_1	1	+	25500	780510	793762	11	11173260569086954e28	13126929935128707e11
HiC_scaffold_15	114526134	114557391	TRPV3_1	1	-	25500	114526134	114557391	15	1931810441120071e54	8011327265164712e25
HiC_scaffold_13	21153065	21179957	TRPV4_1	1	-	25500	21153065	21179957	14	16432367424579123e42	15512213131165167e23
HiC_scaffold_10	148716722	148724867	TRPV5_1	1	-	25500	148716722	148724867	3	11938066	1618980
HiC_scaffold_10	148673440	148680552	TRPV6_1	1	-	25500	148673440	148680552	13	15302310292038169e31	25410726665161214e18
HiC_scaffold_22	40997018	41153521	TRRAP_1	1	+	25500	40997018	41153521	71	Inf	9553107107835613e185
HiC_scaffold_6	76692378	76719279	TRUB1_1	1	+	25500	76692378	76719279	7	1184811698203522e14	13498807413756176
HiC_scaffold_2	81334650	81351084	TRUB2_1	1	-	25500	81334650	81351084	8	195725041172613e18	2421347480627413e3
HiC_scaffold_4	182467522	182469343	TSACC_1	1	+	25500	182467522	182469343	2	11679	128143
HiC_scaffold_2	85932453	85965786	TSC1_1	1	-	25500	85932453	85965786	21	11789651214435653e74	16434416118512202e44
HiC_scaffold_22	1502340	1533048	TSC2_1	1	+	25500	1502340	1533048	39	13448446855206635e169	13710714611912569e88
HiC_scaffold_24	18584362	18738547	TSC22D1_1	1	+	25500	18584362	18738547	10	11511459181319272e23	6512713291042541e13
HiC_scaffold_5	66372371	66425054	TSC22D2_1	1	+	25500	66372371	66425054	5	11086514105242452e3	3141975319462
HiC_scaffold_20	54193957	54260221	TSC22D3_1	1	+	25500	54193957	54260221	4	1640406490466038	11311953227
HiC_scaffold_22	28532753	28541872	TSC22D4_1	1	-	25500	28532753	28541872	5	1621604084018506	2065016735614
HiC_scaffold_19	42802081	42829895	TSEN15_1	1	-	25500	42802081	42829895	5	12480625229276814e4	143134833868
HiC_scaffold_14	32094649	32138354	TSEN2_1	1	-	25500	32094649	32138354	7	11535115681463933e13	89113137477783180
HiC_scaffold_26	20540066	20549332	TSEN34_1	1	+	25500	20540066	20549332	4	196313619079	248242254188
HiC_scaffold_16	54977827	54985048	TSEN54_1	1	+	25500	54977827	54985048	9	12584087802161483e13	16765839850227169e6
HiC_scaffold_3	114260756	114273667	TSFM_1	1	+	25500	114260756	114273667	5	19075487745912820	1701378640492
HiC_scaffold_11	54043259	54091724	TSG101_1	1	+	25500	54043259	54091724	10	12886502561366227e24	8365164774162924e7
HiC_scaffold_18	24883083	24959699	TSGA10_1	1	-	25500	24883083	24959699	13	13172381210722887e41	15210120021817613e21
HiC_scaffold_11	8377379	8385474	TSGA10IP_1	1	-	25500	8377379	8385474	4	141270938016	1289814980
HiC_scaffold_10	136406031	136410983	TSGA13_1	1	-	25500	136406031	136410983	3	16264753	128128200
HiC_scaffold_4	162572355	162573209	TSHB_1	1	+	25500	162572355	162573209	2	1604	161251
HiC_scaffold_9	25825393	25991082	TSHR_1	1	-	25500	25825393	25991082	7	11368952254484128e12	1071274188776877e3
HiC_scaffold_26	29918158	29921376	TSHZ1_1	1	-	25500	29918158	29921376	5	11168139317172772	116389299965446
HiC_scaffold_8	72617326	72940648	TSHZ2_1	1	+	25500	72617326	72940648	3	1320288322370	412078953
HiC_scaffold_8	73176116	73176337	TSHZ2_2	1	+	25500	73176116	73176337	1	1	221
HiC_scaffold_7	6547716	6624266	TSHZ3_1	1	-	25500	6547716	6624266	3	1280676516	280140435
HiC_scaffold_26	13824785	13839994	TSKS_1	1	+	25500	13824785	13839994	12	17439336956599742e34	17022792868316492e15
HiC_scaffold_11	77306334	77307374	TSKU_1	1	+	25500	77306334	77307374	1	1	1040
HiC_scaffold_25	140422579	140432961	TSN_1	1	+	25500	140422579	140432961	6	1117623685272611e6	801048911977230
HiC_scaffold_21	108604908	108605012	TSNARE1_1	1	-	25500	108604908	108605012	1	1	104
HiC_scaffold_19	57330463	57330837	TSNAX_1	1	+	25500	57330463	57330837	1	1	374
HiC_scaffold_7	27102316	27107260	TSNAXIP1_1	1	+	25500	27102316	27107260	12	11196187524803011e28	9892200134167161e17
HiC_scaffold_4	74191619	74192304	TSPAN1_1	1	+	25500	74191619	74192304	3	1398588	2007498
HiC_scaffold_16	60167931	60169534	TSPAN10_1	1	+	25500	60167931	60169534	5	1148132314641530	116323564474
HiC_scaffold_3	58169958	58221792	TSPAN11_1	1	-	25500	58169958	58221792	6	19202963713348355e7	598315810419183
HiC_scaffold_10	125322637	125396241	TSPAN12_1	1	-	25500	125322637	125396241	7	11623420018282287e14	302143113681168400
HiC_scaffold_10	71893582	71923624	TSPAN13_1	1	-	25500	71893582	71923624	5	147069023103983e4	7111311016762
HiC_scaffold_10	33810881	33843668	TSPAN14_1	1	+	25500	33810881	33843668	6	12331824903263911e9	8050146170125122
HiC_scaffold_6	22680022	22740838	TSPAN15_1	1	-	25500	22680022	22740838	8	1710256671358813e15	14611347116957118e3
HiC_scaffold_23	65667915	65675649	TSPAN17_1	1	-	25500	65667915	65675649	8	1158753160228644e11	68110561251701465e3
HiC_scaffold_11	26052236	26068975	TSPAN18_1	1	-	25500	26052236	26068975	6	12111665877518013e5	44861799874194
HiC_scaffold_4	162582575	162640176	TSPAN2_1	1	-	25500	162582575	162640176	7	11127413417154198e14	627195719810168
HiC_scaffold_15	78981893	79010011	TSPAN3_1	1	+	25500	78981893	79010011	7	11665917092192131e14	62191741011528090
HiC_scaffold_12	123987471	123987821	TSPAN3_2	1	+	25500	123987471	123987821	2	1241	164110
HiC_scaffold_3	114225560	114227865	TSPAN31_1	1	+	25500	114225560	114227865	6	1525933130520212200	621678013111371
HiC_scaffold_11	783010	783111	TSPAN32_1	1	-	25500	783010	783111	1	1	101
HiC_scaffold_10	134701400	134708706	TSPAN33_1	1	+	25500	134701400	134708706	6	13992560412668236e3	1287495125161101
HiC_scaffold_11	2169082	2181542	TSPAN4_1	1	-	25500	2169082	2181542	7	14476631216269234e7	68801311017419184
HiC_scaffold_27	111750579	111967726	TSPAN5_1	1	-	25500	111750579	111967726	6	12322168534610114e6	1164712517014680
HiC_scaffold_20	63799771	63802768	TSPAN6_1	1	+	25500	63799771	63802768	6	19301338166222864e3	8618574988371
HiC_scaffold_20	145776802	145935269	TSPAN7_1	1	-	25500	145776802	145935269	7	11127921761237855e15	6880155957418880
HiC_scaffold_3	129436257	129444131	TSPAN8_1	1	-	25500	129436257	129444131	3	147567786	837189
HiC_scaffold_3	58148169	58154518	TSPAN9_1	1	+	25500	58148169	58154518	6	15682028284633485e3	191741011319271
HiC_scaffold_23	42026111	42125290	TSPEAR_1	1	-	25500	42026111	42125290	10	11048711589436644e29	1461011852271852e14
HiC_scaffold_3	186497673	186502117	TSPO_1	1	+	25500	186497673	186502117	3	131604260	182137185
HiC_scaffold_39319	405	596	TSPO2_1	1	+	25500	405	596	1	1	191
HiC_scaffold_16	23886743	23909785	TSPOAP1_1	1	+	25500	23886743	23909785	23	11160148822012946e83	1438612817912284e48
HiC_scaffold_1	137569022	137569678	TSPYL1_1	1	-	25500	137569022	137569678	1	1	656
HiC_scaffold_20	127016834	127020824	TSPYL2_1	1	-	25500	127016834	127020824	8	1364103012021418e12	1521704114611374e6
HiC_scaffold_1	137544143	137545078	TSPYL4_1	1	-	25500	137544143	137545078	2	1745	692191
HiC_scaffold_21	64940575	64941747	TSPYL5_1	1	-	25500	64940575	64941747	2	1667	620506
HiC_scaffold_15	107495839	107504261	TSR1_1	1	+	25500	107495839	107504261	15	12846539641478265e37	9810421513742813e27
HiC_scaffold_20	124869631	124874422	TSR2_1	1	-	25500	124869631	124874422	4	139210474697	1311439295
HiC_scaffold_22	995565	997140	TSR3_1	1	-	25500	995565	997140	4	12037921394	65152197182
HiC_scaffold_11	694343	695209	TSSC4_1	1	-	25500	694343	695209	4	1217589736	86350137131
HiC_scaffold_13	22867231	22868136	TSSK1B_1	1	+	25500	22867231	22868136	1	1	905
HiC_scaffold_4	58266876	58268387	TSSK3_1	1	+	25500	58266876	58268387	2	1853	143659
HiC_scaffold_9	88899911	88902088	TSSK4_1	1	-	25500	88899911	88902088	4	160313881954	167365215224
HiC_scaffold_4	24881294	24882112	TSSK6_1	1	-	25500	24881294	24882112	1	1	818
HiC_scaffold_3	179382952	179391743	TST_1	1	-	25500	179382952	179391743	2	18199	251593
HiC_scaffold_21	109651770	109654958	TSTA3_1	1	-	25500	109651770	109654958	7	12841106142318103e7	9.8741377112810394e+17
HiC_scaffold_4	189620308	189621078	TSTD1_1	1	-	25500	189620308	189621078	2	1655	167116
HiC_scaffold_2	45785898	45806405	TSTD2_1	1	-	25500	45785898	45806405	10	15522102905353272e21	232241371581191e14
HiC_scaffold_1	61216755	61256794	TTBK1_1	1	+	25500	61216755	61256794	15	1763081018368933e50	1071467114310466e27
HiC_scaffold_9	110071779	110256827	TTBK2_1	1	-	25500	110071779	110256827	17	16317638367227367e66	46159326626218565e29
HiC_scaffold_12	17767350	17818121	TTC1_1	1	-	25500	17767350	17818121	8	15872117262073126e18	1315315511362749700
HiC_scaffold_11	121569021	121614734	TTC12_1	1	+	25500	121569021	121614734	10	12517140341952523e28	1431228918516795e11
HiC_scaffold_19	56621641	56694229	TTC13_1	1	-	25500	56621641	56694229	25	13865408371518205e100	11377807713411382e44
HiC_scaffold_23	1338004	1347234	TTC14_1	1	+	25500	1338004	1347234	13	1561792206925013e31	13112520689128156e18
HiC_scaffold_2	80701715	80712222	TTC16_1	1	+	25500	80701715	80712222	6	11812501563299652e5	86128248140164130
HiC_scaffold_11	27673435	27794696	TTC17_1	1	-	25500	27673435	27794696	24	11724342519455215e98	12814311983158123e52
HiC_scaffold_16	129292	214637	TTC19_1	1	+	25500	129292	214637	7	11275167612666821e12	110536295155161120
HiC_scaffold_16	139408242	139455186	TTC21A_1	1	+	25500	139408242	139455186	21	1857513320332289e82	10416715889981968e42
HiC_scaffold_4695	9160	10003	TTC21A_2	1	+	25500	9160	10003	2	1725	140119
HiC_scaffold_25	84680429	84775213	TTC21B_1	1	+	25500	84680429	84775213	24	12313732560185278e94	1311011641251678e51
HiC_scaffold_4	83365869	83391629	TTC22_1	1	-	25500	83365869	83391629	6	11022473165797455e5	497149161119116540
HiC_scaffold_15	105568840	105700305	TTC23_1	1	-	25500	105568840	105700305	8	12664535326920885e23	6214912817012214e7
HiC_scaffold_12	160802941	160826966	TTC23L_1	1	-	25500	160802941	160826966	5	1109978241591423900	116170155122197
HiC_scaffold_4	182681762	182683851	TTC24_1	1	+	25500	182681762	182683851	4	183717051977	638206128113
HiC_scaffold_16	38077020	38100306	TTC25_1	1	-	25500	38077020	38100306	10	13736610315736163e27	10119483203224158e11
HiC_scaffold_10	145262450	145309770	TTC26_1	1	+	25500	145262450	145309770	14	13041425758231036e46	13789113501431742e18
HiC_scaffold_16	97059677	97307093	TTC27_1	1	-	25500	97059677	97307093	19	11186716183175542e85	11910111019716458e37
HiC_scaffold_13	27473753	28203982	TTC28_1	1	+	25500	27473753	28203982	22	13432683539023557e110	2781462721315061e51
HiC_scaffold_27	176342334	176537685	TTC29_1	1	-	25500	176342334	176537685	7	11371973349786813e17	2181258921218521900
HiC_scaffold_23	49623421	49722621	TTC3_1	1	+	25500	49623421	49722621	10	19068190654796755e28	12865164443530527e10
HiC_scaffold_25	71959835	71961805	TTC30B_1	1	+	25500	71959835	71961805	1	1	1970
HiC_scaffold_25	72026427	72028418	TTC30B_2	1	+	25500	72026427	72028418	1	1	1991
HiC_scaffold_18	68262089	68264753	TTC31_1	1	-	25500	68262089	68264753	6	13011191195322184e3	9514311083230100
HiC_scaffold_17	31550906	31551895	TTC32_1	1	-	25500	31550906	31551895	2	1823	122167
HiC_scaffold_12	153889448	153932475	TTC33_1	1	+	25500	153889448	153932475	4	1319243369142678	22183131350
HiC_scaffold_4	26821444	26854438	TTC34_1	1	-	25500	26821444	26854438	9	14353585815851172e22	52421227516114306e10
HiC_scaffold_11	128811350	128815717	TTC36_1	1	+	25500	128811350	128815717	3	122094123	119176245
HiC_scaffold_12	96201107	96298030	TTC37_1	1	+	25500	96201107	96298030	35	1242135974971559e149	8914389771409503e78
HiC_scaffold_3	190217736	190241651	TTC38_1	1	+	25500	190217736	190241651	8	12138301138795497e14	7483170170771199e3
HiC_scaffold_4	79627724	79657869	TTC39A_1	1	-	25500	79627724	79657869	15	1596207727613216e49	1191161131101221e23
HiC_scaffold_2	21704100	21740985	TTC39B_1	1	-	25500	21704100	21740985	15	14737728596221316e51	11992101128921584e21
HiC_scaffold_26	90039626	90186089	TTC39C_1	1	-	25500	90039626	90186089	14	12846413474689413e47	8610795122110105e21
HiC_scaffold_4	83318127	83335868	TTC4_1	1	+	25500	83318127	83335868	8	17061710585773407e14	10711615880125194e5
HiC_scaffold_9	95019685	95045785	TTC5_1	1	+	25500	95019685	95045785	9	11038164422236587e18	12521814989561463e8
HiC_scaffold_9	72372434	72635323	TTC6_1	1	-	25500	72372434	72635323	18	11163184732476026e75	13122417015221215e34
HiC_scaffold_16	76277273	76424663	TTC7A_1	1	-	25500	76277273	76424663	18	1105591803720302e75	2182061319511616e34
HiC_scaffold_9	15365433	15639626	TTC7B_1	1	+	25500	15365433	15639626	19	171505631374916e90	15516713112277168e34
HiC_scaffold_9	17339671	17393830	TTC8_1	1	-	25500	17339671	17393830	14	12663382746546133e45	11386119176137113e19
HiC_scaffold_9	36848625	36858959	TTC9_1	1	-	25500	36848625	36858959	2	110153	74182
HiC_scaffold_26	4899205	4901515	TTC9B_1	1	-	25500	4899205	4901515	3	111841898	107182413
HiC_scaffold_11	11535055	11543696	TTC9C_1	1	-	25500	11535055	11543696	2	18406	182236
HiC_scaffold_2	85312974	85333379	TTF1_1	1	-	25500	85312974	85333379	9	19986774103261212e21	16483802301317717e6
HiC_scaffold_4	165471719	165526205	TTF2_1	1	+	25500	165471719	165526205	15	11483618098195636e54	10114912880891374e23
HiC_scaffold_8	57273803	57305555	TTI1_1	1	-	25500	57273803	57305555	7	1129951334915565e15	18286203140149887e3
HiC_scaffold_13	68425826	68435735	TTI2_1	1	+	25500	68425826	68435735	6	12350532271267394e4	56918589188143170
HiC_scaffold_1	97878831	97919909	TTK_1	1	+	25500	97878831	97919909	16	13241442592769735e55	12822411011392497e25
HiC_scaffold_18	50737728	50773856	TTL_1	1	+	25500	50737728	50773856	6	19066164321753432e8	83230134269146110
HiC_scaffold_3	186439298	186451614	TTLL1_1	1	+	25500	186439298	186451614	3	196012222	20618895
HiC_scaffold_3	186170501	186195101	TTLL1_2	1	-	25500	186170501	186195101	5	11113916301186753e4	164140107206113
HiC_scaffold_4	25347245	25360539	TTLL10_1	1	+	25500	25347245	25360539	9	12802016240636192e18	11674861671731312e7
HiC_scaffold_2	73693546	74046194	TTLL11_1	1	-	25500	73693546	74046194	11	1391535166019813e43	21810117011698573e13
HiC_scaffold_3	186508273	186524194	TTLL12_1	1	-	25500	186508273	186524194	12	15912239274138413e30	14614086149110193e17
HiC_scaffold_15	88138752	88149149	TTLL13P_1	1	-	25500	88138752	88149149	13	18951386152418734e32	302170104441522e21
HiC_scaffold_1	193878291	193879766	TTLL2_1	1	-	25500	193878291	193879766	2	1481	80995
HiC_scaffold_14	35137989	35138111	TTLL3_1	1	-	25500	35137989	35138111	1	1	122
HiC_scaffold_59527	4369	4464	TTLL3_2	1	-	25500	4369	4464	1	1	95
HiC_scaffold_59527	6044	6178	TTLL3_3	1	-	25500	6044	6178	1	1	134
HiC_scaffold_25	26091541	26107768	TTLL4_1	1	-	25500	26091541	26107768	19	11113132523744199e61	24277209104137128e35
HiC_scaffold_19	46132274	46132587	TTLL5_1	1	-	25500	46132274	46132587	3	1207282	2031432
HiC_scaffold_9	31519656	31772704	TTLL5_2	1	-	25500	31519656	31772704	27	13111353222124732e138	772181973231281e54
HiC_scaffold_16	33759165	33790018	TTLL6_1	1	+	25500	33759165	33790018	11	12731874283035624e28	11913115514383228e14
HiC_scaffold_4	121091983	121219042	TTLL7_1	1	-	25500	121091983	121219042	18	11163921355404752e73	7717916780134192e32
HiC_scaffold_3	195303706	195370725	TTLL8_1	1	-	25500	195303706	195370725	9	12728928715486308e24	11338623914616113e9
HiC_scaffold_8	51270470	51308054	TTLL9_1	1	+	25500	51270470	51308054	11	14846580616001184e32	941101856892866e12
HiC_scaffold_200	98107	98280	TTMP_1	1	+	25500	98107	98280	1	1	173
HiC_scaffold_25	70674019	70865315	TTN_1	1	+	25500	70674019	70865315	136	Inf	Inf
HiC_scaffold_21	24766601	24805428	TTPA_1	1	-	25500	24766601	24805428	5	1261553553104738600	158110194152185
HiC_scaffold_8	64363271	64377160	TTPAL_1	1	+	25500	64363271	64377160	4	13303542013615	443188116275
HiC_scaffold_26	79250225	79255262	TTR_1	1	-	25500	79250225	79255262	4	1103731184973	10415813165
HiC_scaffold_26	21009961	21026640	TTYH1_1	1	+	25500	21009961	21026640	11	13413584468569525e30	13118810721898717e10
HiC_scaffold_16	53873124	53918045	TTYH2_1	1	+	25500	53873124	53918045	11	11270616460232656e34	1161701132189866e12
HiC_scaffold_22	33901032	33929119	TTYH3_1	1	-	25500	33901032	33929119	13	12860356354895774e37	6574176134929571e16
HiC_scaffold_11	65255318	65268794	TUB_1	1	-	25500	65255318	65268794	11	16161008317341836e25	1281709811911319e15
HiC_scaffold_3	104110122	104111099	TUBA1A_1	1	-	25500	104110122	104111099	1	1	977
HiC_scaffold_3	104144633	104145610	TUBA1A_2	1	-	25500	104144633	104145610	1	1	977
HiC_scaffold_16	12882683	12884074	TUBA1C_1	1	-	25500	12882683	12884074	3	19721318	96934474
HiC_scaffold_3	104245992	104257727	TUBA1C_2	1	+	25500	104245992	104257727	3	134410779	221149957
HiC_scaffold_13	22397577	22401785	TUBA3C_1	1	+	25500	22397577	22401785	4	1170421533958	224329128251
HiC_scaffold_13	22317951	22324142	TUBA3C_2	1	-	25500	22317951	22324142	4	1399849525971	293680149221
HiC_scaffold_25	25531525	25533408	TUBA4A_1	1	+	25500	25531525	25533408	3	1522916	221149968
HiC_scaffold_3	52762581	52768910	TUBA8_1	1	-	25500	52762581	52768910	4	1297346136109	290140149221
HiC_scaffold_14686	379	3253	TUBA8_2	1	+	25500	379	3253	2	12696	680179
HiC_scaffold_3	51190579	51205799	TUBAL3_1	1	+	25500	51190579	51205799	3	11203314286	242152935
HiC_scaffold_8	79169681	79178692	TUBB1_1	1	+	25500	79169681	79178692	4	1371375157942	561071041070
HiC_scaffold_1	11241132	11264369	TUBB2A_1	1	+	25500	11241132	11264369	4	123332922696	22486164542
HiC_scaffold_1	11180162	11183041	TUBB2B_1	1	+	25500	11180162	11183041	4	188712381822	561071101058
HiC_scaffold_7	49231012	49239169	TUBB3_1	1	+	25500	49231012	49239169	4	1557861847085	561101251073
HiC_scaffold_58976	19384	24252	TUBB4A_1	1	-	25500	19384	24252	4	1394241894813	105512210756
HiC_scaffold_2	947409	949583	TUBB4B_1	1	-	25500	947409	949583	4	1153117242119	105811010756
HiC_scaffold_26	103628736	103663459	TUBB6_1	1	+	25500	103628736	103663459	3	1159533675	1071161049
HiC_scaffold_16	22236542	22265670	TUBD1_1	1	+	25500	22236542	22265670	8	16722055309287615e14	17014021523016413e6
HiC_scaffold_1	132882539	132902033	TUBE1_1	1	-	25500	132882539	132902033	10	12821095592272605e22	1521761401401762e12
HiC_scaffold_58846	38945	44020	TUBG1_1	1	+	25500	38945	44020	11	13696752424272931e22	4710716777771288e13
HiC_scaffold_16	38545357	38550871	TUBG2_1	1	+	25500	38545357	38550871	11	1323629124922953e23	4710716771771289e13
HiC_scaffold_6	93947068	93965964	TUBGCP2_1	1	-	25500	93947068	93965964	16	11243395750146134e53	11616114312513115e29
HiC_scaffold_5	1136062	1215612	TUBGCP3_1	1	+	25500	1136062	1215612	21	1638713277144031e84	10762772211641194e41
HiC_scaffold_9	110954965	111019228	TUBGCP4_1	1	+	25500	110954965	111019228	16	12297038486396794e59	7113712559802002e28
HiC_scaffold_15	133558963	133692550	TUBGCP5_1	1	-	25500	133558963	133692550	20	19211906419795213e79	41146861251198315e37
HiC_scaffold_3	195586610	195607904	TUBGCP6_1	1	-	25500	195586610	195607904	19	11834687699761365e62	8919721513119411e39
HiC_scaffold_59853	26041	29117	TUFM_1	1	+	25500	26041	29117	9	16171030121515172e15	19416410116712515e10
HiC_scaffold_4	176017000	176036502	TUFT1_1	1	+	25500	176017000	176036502	8	14733762466162884e13	741018668681221e4
HiC_scaffold_1	51804252	51820871	TULP1_1	1	-	25500	51804252	51820871	9	11731525154797183e19	12817098621101707e6
HiC_scaffold_26	14578781	14582080	TULP2_1	1	+	25500	14578781	14582080	3	113403199	146116101
HiC_scaffold_3	57675910	57691014	TULP3_1	1	+	25500	57675910	57691014	5	12274134721429418e3	18511398158128
HiC_scaffold_1	184987401	185174451	TULP4_1	1	+	25500	184987401	185174451	18	19327810881813634e85	25112815818213435e36
HiC_scaffold_9	10093881	10094024	TUNAR_1	1	-	25500	10093881	10094024	1	1	143
HiC_scaffold_2	32662825	32663298	TUSC1_1	1	-	25500	32662825	32663298	2	1250	206224
HiC_scaffold_59847	16755	18338	TUSC2_1	1	+	25500	16755	18338	4	18212301519	717411665
HiC_scaffold_15	109682639	109698126	TUSC5_1	1	+	25500	109682639	109698126	2	115363	359125
HiC_scaffold_11	11638351	11653268	TUT1_1	1	+	25500	11638351	11653268	11	12994892996231085e31	891883111014701e15
HiC_scaffold_22	9835292	9865582	TVP23A_1	1	-	25500	9835292	9865582	6	13852019237834772e4	561281288914683
HiC_scaffold_3	98439542	98448276	TWF1_1	1	-	25500	98439542	98448276	7	1224825292911471e9	16712214912510495e3
HiC_scaffold_14	15010123	15015290	TWF2_1	1	+	25500	15010123	15015290	8	12290291432163479e12	7717995104122149e6
HiC_scaffold_10	69194390	69194972	TWIST1_1	1	+	25500	69194390	69194972	2	1224	125359
HiC_scaffold_25	4021767	4022246	TWIST2_1	1	-	25500	4021767	4022246	1	1	479
HiC_scaffold_10	68512097	68530202	TWISTNB_1	1	+	25500	68512097	68530202	4	162621613917951	251143206155
HiC_scaffold_6	62698976	62702618	TWNK_1	1	+	25500	62698976	62702618	5	11433191423363340	1238242107143302
HiC_scaffold_26	97808933	97948881	TWSG1_1	1	+	25500	97808933	97948881	4	169518115555139780	12298290179
HiC_scaffold_27	56133554	56133646	TXK_1	1	-	25500	56133554	56133646	1	1	92
HiC_scaffold_27	56134131	56197960	TXK_2	1	-	25500	56134131	56197960	9	11896406563301557e21	1581196521517074e8
HiC_scaffold_4	58107979	58118711	TXLNA_1	1	+	25500	58107979	58118711	12	17549642461406457e28	9220612892170195e15
HiC_scaffold_1	163044316	163102168	TXLNB_1	1	-	25500	163044316	163102168	11	13796012427479311e28	17320317995927412e12
HiC_scaffold_20	177407222	177463280	TXLNG_1	1	-	25500	177407222	177463280	11	11044305960817607e30	13195927411919715e11
HiC_scaffold_2	59622791	59628854	TXN_1	1	-	25500	59622791	59628854	4	153154415972	56686292
HiC_scaffold_3	178661795	178674832	TXN2_1	1	-	25500	178661795	178674832	3	1957612775	110122263
HiC_scaffold_22	10632995	10703190	TXNDC11_1	1	-	25500	10632995	10703190	13	11334505742382392e39	10150980110149787e19
HiC_scaffold_4	80113904	80131798	TXNDC12_1	1	-	25500	80113904	80131798	5	125273263599617840	7786657462
HiC_scaffold_12	49686459	49693413	TXNDC15_1	1	-	25500	49686459	49693413	4	1178648826572	194131161383
HiC_scaffold_9	56184888	56300257	TXNDC16_1	1	+	25500	56184888	56300257	17	11145909410026264e66	15880747111992148e26
HiC_scaffold_27	107666456	107666569	TXNDC17_1	1	-	25500	107666456	107666569	1	1	113
HiC_scaffold_15	115945750	115947806	TXNDC17_2	1	-	25500	115945750	115947806	4	169911741917	657441140
HiC_scaffold_5	41507599	41507694	TXNDC17_3	1	+	25500	41507599	41507694	1	1	95
HiC_scaffold_26	99128085	99128429	TXNDC2_1	1	+	25500	99128085	99128429	1	1	344
HiC_scaffold_1	4231909	4263858	TXNDC5_1	1	+	25500	4231909	4263858	9	15201116321773823e23	14910195116868987e6
HiC_scaffold_18	25151641	25163696	TXNDC9_1	1	-	25500	25151641	25163696	4	12456745911835	116254116221
HiC_scaffold_20	186998279	186998711	TXNDC9_2	1	-	25500	186998279	186998711	2	1137	113296
HiC_scaffold_4	171993660	171995990	TXNIP_1	1	-	25500	171993660	171995990	7	12715339201211146e5	1551552579814671400
HiC_scaffold_26	49249558	49281850	TXNL1_1	1	+	25500	49249558	49281850	6	11814119735258625e9	10480173122173108
HiC_scaffold_26	48577847	48577951	TXNL1_2	1	-	25500	48577847	48577951	1	1	104
HiC_scaffold_59716	983	10160	TXNL1_3	1	-	25500	983	10160	2	19083	7495
HiC_scaffold_26	25640899	25661083	TXNL4A_1	1	+	25500	25640899	25661083	3	11675520015	155110170
HiC_scaffold_7	31632022	31636775	TXNL4B_1	1	+	25500	31632022	31636775	3	129404593	131152161
HiC_scaffold_3	169549200	169569003	TXNRD1_1	1	+	25500	169549200	169569003	12	1191230369432102e37	12271119143107232e15
HiC_scaffold_13	33020714	33095528	TXNRD2_1	1	-	25500	33020714	33095528	14	12850324951875846e44	13498719295131176e15
HiC_scaffold_14	26029661	26081535	TXNRD3_1	1	-	25500	26029661	26081535	15	13069843511822132e52	13789107155778623e22
HiC_scaffold_4	15827941	15844308	TYK2_1	1	-	25500	15827941	15844308	23	1220116814852171e78	12811311617311916e49
HiC_scaffold_3	195905631	195909147	TYMP_1	1	-	25500	195905631	195909147	9	12335748781475199e13	14014023016111913e9
HiC_scaffold_26	106459558	106474887	TYMS_1	1	+	25500	106459558	106474887	6	16594874710065137e7	7117310117671134
HiC_scaffold_11	91276125	91392558	TYR_1	1	+	25500	91276125	91392558	5	11804848765104833e6	803218146179209
HiC_scaffold_9	108609503	108624344	TYRO3_1	1	+	25500	108609503	108624344	18	14081293285036536e56	1821011649211017e33
HiC_scaffold_2	19049104	19065260	TYRP1_1	1	+	25500	19049104	19065260	6	11907506697941165e6	365320209170179200
HiC_scaffold_6	21834761	21840240	TYSND1_1	1	+	25500	21834761	21840240	5	160496744395265	578335209185215
HiC_scaffold_22	42812636	43125677	TYW1B_1	1	+	25500	42812636	43125677	10	14470428195697926e34	10414912865107175e12
HiC_scaffold_4	109183289	109197927	TYW3_1	1	+	25500	109183289	109197927	4	14280607114505	1708398134
HiC_scaffold_25	47420098	47476140	TYW5_1	1	+	25500	47420098	47476140	7	13636149452504498e14	771554413786113300
HiC_scaffold_27	141197565	141198896	U2AF2_1	1	-	25500	141197565	141198896	1	1	1331
HiC_scaffold_26	22066100	22087545	U2AF2_2	1	+	25500	22066100	22087545	12	1428451465484603e34	4713444981551162e15
HiC_scaffold_5	58974234	59022870	U2SURP_1	1	+	25500	58974234	59022870	25	11103912937163113e104	4468981131349278e48
HiC_scaffold_15	73307592	73403662	UACA_1	1	-	25500	73307592	73403662	13	1284751886958806e41	6865155108816342e18
HiC_scaffold_10	33584849	33586371	UAP1_1	1	-	25500	33584849	33586371	6	116047294112811340	15531046733220180
HiC_scaffold_4	191519534	191574821	UAP1_2	1	+	25500	191519534	191574821	10	12738734484359498e29	27820617017619123e10
HiC_scaffold_2	1099132	1103127	UAP1L1_1	1	-	25500	1099132	1103127	8	16571331184321183e11	5018214319117317e7
HiC_scaffold_20	131943954	131957893	UBA1_1	1	-	25500	131943954	131957893	25	13245261335164418e89	13110110119192893e51
HiC_scaffold_7	9559802	9599323	UBA2_1	1	+	25500	9559802	9599323	17	16626790892041122e61	13780716210111966e27
HiC_scaffold_14	55691189	55713637	UBA3_1	1	+	25500	55691189	55713637	16	1137754768185135e57	11980838341621552e20
HiC_scaffold_27	75656686	75735219	UBA6_1	1	-	25500	75656686	75735219	24	14510480357867606e94	13195891251911223e42
HiC_scaffold_14	16957338	16965320	UBA7_1	1	+	25500	16957338	16965320	18	12777429741246145e49	16713789681011466e32
HiC_scaffold_2	1878325	1894902	UBAC1_1	1	-	25500	1878325	1894902	8	11837309877237843e13	11313786771071073e5
HiC_scaffold_5	15833090	16014804	UBAC2_1	1	-	25500	15833090	16014804	6	16502810120717835e13	107242122107119120
HiC_scaffold_22	3928892	3928987	UBALD1_1	1	-	25500	3928892	3928987	1	1	95
HiC_scaffold_22	3929515	3933868	UBALD1_2	1	-	25500	3929515	3933868	4	11938124208	11316156146
HiC_scaffold_16	55644775	55645089	UBALD2_1	1	+	25500	55644775	55645089	2	1220	20995
HiC_scaffold_16	55655554	55655868	UBALD2_2	1	+	25500	55655554	55655868	2	1220	20995
HiC_scaffold_2	41280967	41313932	UBAP1_1	1	+	25500	41280967	41313932	7	16644712475023136e11	11947637174182097e3
HiC_scaffold_15	67641195	67656680	UBAP1L_1	1	-	25500	67641195	67656680	5	199888351165515360	134101206131119
HiC_scaffold_2	40950869	41020532	UBAP2_1	1	-	25500	40950869	41020532	18	11834588721283166e58	9519165101206774e29
HiC_scaffold_4	180139439	180173269	UBAP2L_1	1	+	25500	180139439	180173269	24	11524215756236203e93	8974113200954706e45
HiC_scaffold_23	58752979	58835660	UBASH3A_1	1	+	25500	58752979	58835660	12	13915157062103223e38	11353185200170207e15
HiC_scaffold_11	135063381	135264370	UBASH3B_1	1	+	25500	135063381	135264370	14	11510981518701549e62	16153185197170206e23
HiC_scaffold_13	5781132	5782822	UBC_1	1	+	25500	5781132	5782822	2	11344	305347
HiC_scaffold_1	43521726	43522193	UBD_1	1	-	25500	43521726	43522193	1	1	467
HiC_scaffold_20	37859068	37864837	UBE2A_1	1	-	25500	37859068	37864837	5	1458150154925729	12589898341
HiC_scaffold_12	50267739	50290337	UBE2B_1	1	-	25500	50267739	50290337	5	1355852862053822500	12589898341
HiC_scaffold_24	74230785	74231239	UBE2B_2	1	+	25500	74230785	74231239	1	1	454
HiC_scaffold_8	65704598	65706953	UBE2C_1	1	+	25500	65704598	65706953	4	1128719912297	1018620359
HiC_scaffold_22	19872753	19873290	UBE2C_2	1	-	25500	19872753	19873290	2	171	68467
HiC_scaffold_6	37057229	37066081	UBE2D1_1	1	-	25500	37057229	37066081	4	1444558508791	951047762
HiC_scaffold_3	121807404	121807835	UBE2D2_1	1	-	25500	121807404	121807835	2	1349	34683
HiC_scaffold_12	43916399	43930772	UBE2D2_2	1	-	25500	43916399	43930772	5	117327412760314320	41951047765
HiC_scaffold_27	117312303	117319581	UBE2D3_1	1	-	25500	117312303	117319581	4	1204845817202	419510477
HiC_scaffold_16	124388418	124482106	UBE2E1_1	1	+	25500	124388418	124482106	4	1906929239093591	15213416498
HiC_scaffold_16	123761518	124127657	UBE2E2_1	1	+	25500	123761518	124127657	5	11435427917331827e7	1736813414695
HiC_scaffold_25	68294013	68390968	UBE2E3_1	1	-	25500	68294013	68390968	5	1185866789493496800	9814313453191
HiC_scaffold_25	4824254	4824313	UBE2F_1	1	-	25500	4824254	4824313	1	1	59
HiC_scaffold_15	77191039	77191383	UBE2G1_1	1	-	25500	77191039	77191383	2	1179	170166
HiC_scaffold_15	115279953	115428352	UBE2G1_2	1	-	25500	115279953	115428352	5	1810418547353301e5	831799510144
HiC_scaffold_23	42435505	42493477	UBE2G2_1	1	-	25500	42435505	42493477	5	13792222503310959e3	1101371195041
HiC_scaffold_10	135370134	135490905	UBE2H_1	1	-	25500	135370134	135490905	7	1243544196943157e16	1221285041717453
HiC_scaffold_22	968084	976325	UBE2I_1	1	+	25500	968084	976325	6	11581685558157726e3	6583741049259
HiC_scaffold_1	107251643	107267163	UBE2J1_1	1	-	25500	107251643	107267163	7	1504067361085611e13	2751191281108013e3
HiC_scaffold_4	25438365	25445422	UBE2J2_1	1	-	25500	25438365	25445422	6	19681659188047815e3	2818014010141131
HiC_scaffold_27	46042174	46122939	UBE2K_1	1	+	25500	46042174	46122939	7	14529849273662836e14	629259839812871
HiC_scaffold_13	21901174	21922275	UBE2L3_1	1	-	25500	21901174	21922275	3	1580021007	15218595
HiC_scaffold_11	17598125	17602928	UBE2L6_1	1	+	25500	17598125	17602928	2	14658	185146
HiC_scaffold_26	25271346	25273467	UBE2M_1	1	-	25500	25271346	25273467	6	12305988119812016	137651043595107
HiC_scaffold_3	156773787	156774353	UBE2N_1	1	-	25500	156773787	156774353	2	1274	140293
HiC_scaffold_16	55774991	55830059	UBE2O_1	1	-	25500	55774991	55830059	19	1815965392742765e59	6685620313450021e36
HiC_scaffold_3	67741364	67742383	UBE2Q1_1	1	+	25500	67741364	67742383	3	1124473	41344547
HiC_scaffold_4	180531806	180539475	UBE2Q1_2	1	-	25500	180531806	180539475	12	14297769191100142e25	6898445989628314e12
HiC_scaffold_15	80144777	80218564	UBE2Q2_1	1	-	25500	80144777	80218564	11	18014856716538265e32	6898445989658015e9
HiC_scaffold_26	21765679	21769798	UBE2S_1	1	-	25500	21765679	21769798	4	118424683971	179143194149
HiC_scaffold_19	18478751	18481056	UBE2T_1	1	+	25500	18478751	18481056	5	1667177820012223	107651079883
HiC_scaffold_4	95492032	95512755	UBE2U_1	1	+	25500	95492032	95512755	2	120638	9286
HiC_scaffold_23	18608671	18608787	UBE2V1_1	1	+	25500	18608671	18608787	1	1	116
HiC_scaffold_21	7177839	7204876	UBE2V2_1	1	-	25500	7177839	7204876	3	12071826889	140125149
HiC_scaffold_6	35616331	35616555	UBE2V2_2	1	-	25500	35616331	35616555	1	1	224
HiC_scaffold_21	38230199	38249847	UBE2W_1	1	-	25500	38230199	38249847	4	164351621819545	74155101104
HiC_scaffold_12	161336670	161337107	UBE2W_2	1	-	25500	161336670	161337107	1	1	437
HiC_scaffold_16	33644910	33659773	UBE2Z_1	1	-	25500	33644910	33659773	9	1210432367557103e22	17089113107188734e7
HiC_scaffold_16	3145080	3263912	UBE3A_1	1	+	25500	3145080	3263912	10	14562658675698197e31	3822412531432061e13
HiC_scaffold_13	20838718	20877878	UBE3B_1	1	+	25500	20838718	20877878	22	11341266149985418e82	9583861041191793e43
HiC_scaffold_58871	3032	6317	UBE3B_2	1	-	25500	3032	6317	4	175728463128	10459122158
HiC_scaffold_1	101000843	101117653	UBE3D_1	1	-	25500	101000843	101117653	5	1606897539081705e6	14016465224206
HiC_scaffold_11	128621943	128656326	UBE4A_1	1	+	25500	128621943	128656326	19	12912381060466689e67	11917610715515822e40
HiC_scaffold_4	35752559	35866258	UBE4B_1	1	+	25500	35752559	35866258	27	14060442344451504e119	1888914322721217e58
HiC_scaffold_22	21042062	21053056	UBFD1_1	1	+	25500	21042062	21053056	6	11416405942618242e5	3292096210783107
HiC_scaffold_4	36990039	36990521	UBIAD1_1	1	+	25500	36990039	36990521	1	1	482
HiC_scaffold_59909	23384	23914	UBIAD1_2	1	+	25500	23384	23914	1	1	530
HiC_scaffold_5	17615690	17624026	UBL3_1	1	+	25500	17615690	17624026	4	1451079188287	107867750
HiC_scaffold_20	5302525	5303582	UBL4A_1	1	+	25500	5302525	5303582	4	1272608954	4410798104
HiC_scaffold_12	114267629	114267847	UBL4A_2	1	-	25500	114267629	114267847	1	1	218
HiC_scaffold_4	156369995	156370426	UBL4B_1	1	+	25500	156369995	156370426	2	1274	209158
HiC_scaffold_4	15334309	15334649	UBL5_1	1	+	25500	15334309	15334649	2	1258	5383
HiC_scaffold_15	76990821	77003408	UBL7_1	1	-	25500	76990821	77003408	9	12444313335563875e18	13711916150140866e7
HiC_scaffold_12	18751742	18762572	UBLCP1_1	1	-	25500	18751742	18762572	8	12807514980129104e13	12511698981168392e3
HiC_scaffold_22	4125506	4166584	UBN1_1	1	+	25500	4125506	4166584	16	13822427751126362e55	24895134104434714e26
HiC_scaffold_22	4138288	4146127	UBN1_2	1	+	25500	4138288	4146127	10	11529182021142396e20	7112512212514652e11
HiC_scaffold_10	145328847	145405308	UBN2_1	1	+	25500	145328847	145405308	15	1523617496257662e54	8992101140488684e25
HiC_scaffold_8	46723950	46738794	UBOX5_1	1	+	25500	46723950	46738794	4	11306878914639	531196155206
HiC_scaffold_16	134418747	134458034	UBP1_1	1	-	25500	134418747	134458034	12	11289538368121175e36	1434495101107113e17
HiC_scaffold_2	106025556	106079684	UBQLN1_1	1	-	25500	106025556	106079684	11	1168020843363631e31	14916711683143238e15
HiC_scaffold_20	123177994	123179880	UBQLN2_1	1	-	25500	123177994	123179880	2	1310	2871577
HiC_scaffold_11	69090215	69092170	UBQLN3_1	1	+	25500	69090215	69092170	2	11015	995941
HiC_scaffold_4	182159826	182177621	UBQLN4_1	1	-	25500	182159826	182177621	11	11664207223492955e28	15218511386131234e15
HiC_scaffold_11	69086682	69088058	UBQLNL_1	1	+	25500	69086682	69088058	5	14426168291168	365167194164209
HiC_scaffold_9	110385653	110570807	UBR1_1	1	-	25500	110385653	110570807	41	11138185281741236e199	1371011707410712e91
HiC_scaffold_1	60536527	60687085	UBR2_1	1	+	25500	60536527	60687085	41	1231296024562125e208	7425780113128138e92
HiC_scaffold_25	80156634	80362700	UBR3_1	1	-	25500	80156634	80362700	39	13959372721418144e185	116137209179126e90
HiC_scaffold_4	44431524	44543291	UBR4_1	1	-	25500	44431524	44543291	84	Inf	6216192233197128e217
HiC_scaffold_21	70030818	70192396	UBR5_1	1	-	25500	70030818	70192396	58	12718414553036241e268	2098614311315588e146
HiC_scaffold_6	59008137	59068557	UBTD1_1	1	+	25500	59008137	59068557	3	15782260038	68227383
HiC_scaffold_12	892389	1021033	UBTD2_1	1	+	25500	892389	1021033	3	1102223128250	68236395
HiC_scaffold_16	39648879	39659468	UBTF_1	1	-	25500	39648879	39659468	19	12014295931506175e54	12214377471888913e34
HiC_scaffold_11	11581068	11583622	UBXN1_1	1	+	25500	11581068	11583622	9	11522946439551242e12	5953986819153117e5
HiC_scaffold_4	45477835	45478668	UBXN10_1	1	+	25500	45477835	45478668	1	1	833
HiC_scaffold_57948	62196	65754	UBXN11_1	1	-	25500	62196	65754	6	1210425169330183200	1281407110483194
HiC_scaffold_4	194871456	194871974	UBXN2A_1	1	-	25500	194871456	194871974	3	1158316	152155203
HiC_scaffold_9	76349826	76350368	UBXN2A_2	1	+	25500	76349826	76350368	1	1	542
HiC_scaffold_17	37823097	37841517	UBXN2A_3	1	+	25500	37823097	37841517	3	1385618260	134158161
HiC_scaffold_1	153322214	153322675	UBXN2A_4	1	-	25500	153322214	153322675	1	1	461
HiC_scaffold_21	18732585	18778683	UBXN2B_1	1	+	25500	18732585	18778683	7	11704520844217184e14	8315283110134161e3
HiC_scaffold_25	123515869	123560244	UBXN4_1	1	-	25500	123515869	123560244	10	12770426063239946e25	13720013410112515e12
HiC_scaffold_4	5517949	5529606	UBXN6_1	1	-	25500	5517949	5529606	9	1553787102224733e16	7714912222180981e7
HiC_scaffold_23	19224144	19298650	UBXN7_1	1	+	25500	19224144	19298650	11	13944542393531355e34	7114968681101437e12
HiC_scaffold_13	71095342	71111605	UBXN8_1	1	-	25500	71095342	71111605	5	124797364880216160	16174101122113
HiC_scaffold_27	47822609	47834534	UCHL1_1	1	+	25500	47822609	47834534	6	1324758255990702e6	127152864765104
HiC_scaffold_24	53460836	53510767	UCHL3_1	1	+	25500	53460836	53510767	8	1104251681917539e20	441341558647746e3
HiC_scaffold_19	31391081	31439164	UCHL5_1	1	+	25500	31391081	31439164	9	1229033514535353e25	7710112859128679e7
HiC_scaffold_2	84304027	84309157	UCK1_1	1	-	25500	84304027	84309157	7	1649274929323256e8	179479514395161100
HiC_scaffold_4	206074734	206099820	UCK2_1	1	+	25500	206074734	206099820	4	176492074724950	9514398137
HiC_scaffold_8	83722462	83728016	UCKL1_1	1	-	25500	83722462	83728016	13	1177393580119214e30	7415510712562933e17
HiC_scaffold_3	40262138	40273610	UCMA_1	1	+	25500	40262138	40273610	3	1549811381	899892
HiC_scaffold_17	42802106	42802396	UCN_1	1	-	25500	42802106	42802396	2	1145	137146
HiC_scaffold_14	18176158	18176481	UCN2_1	1	-	25500	18176158	18176481	2	1241	20083
HiC_scaffold_3	51217775	51218266	UCN3_1	1	-	25500	51217775	51218266	2	1283	272209
HiC_scaffold_11	74389457	74392199	UCP2_1	1	-	25500	74389457	74392199	6	16331154133522973e3	110182104191215140
HiC_scaffold_11	74420596	74428398	UCP3_1	1	-	25500	74420596	74428398	6	14344525564646952e4	11018292200167124
HiC_scaffold_11	53986436	54025625	UEVLD_1	1	+	25500	53986436	54025625	10	14118913314091198e27	41651641341191014e11
HiC_scaffold_4	189761376	189765012	UFC1_1	1	+	25500	189761376	189765012	6	1230426102960327e5	1226565749271
HiC_scaffold_13	32514443	32533376	UFD1_1	1	-	25500	32514443	32533376	8	11906219931399746e15	8344656871131125e3
HiC_scaffold_1	115793988	115830206	UFL1_1	1	+	25500	115793988	115830206	14	1142828343470487e46	7414995113137143e23
HiC_scaffold_24	10177094	10190421	UFM1_1	1	-	25500	10177094	10190421	3	1747813272	655656
HiC_scaffold_22	28933360	28933749	UFSP1_1	1	-	25500	28933360	28933749	1	1	389
HiC_scaffold_13	82322822	82333444	UFSP2_1	1	+	25500	82322822	82333444	8	11851237542006257e13	17615819114316411e6
HiC_scaffold_2	61364323	61408640	UGCG_1	1	+	25500	61364323	61408640	9	12240332529337092e24	9814010110111017e9
HiC_scaffold_27	45782221	45808450	UGDH_1	1	-	25500	45782221	45808450	11	13311353240606438e29	1101079213413192e15
HiC_scaffold_4	210605861	210870903	UGGT1_1	1	+	25500	210605861	210870903	34	12732031154490398e169	12574131170957704e73
HiC_scaffold_24	74576818	74740488	UGGT2_1	1	-	25500	74576818	74740488	26	19899125301342596e117	12211911316117988e53
HiC_scaffold_18	41269912	41309003	UGP2_1	1	+	25500	41269912	41309003	9	1901314393288234e23	12810718513129924e10
HiC_scaffold_25	9237486	9238319	UGT1A1_1	1	-	25500	9237486	9238319	1	1	833
HiC_scaffold_25	9243804	9244064	UGT1A1_2	1	-	25500	9243804	9244064	1	1	260
HiC_scaffold_25	9465751	9465795	UGT1A10_1	1	-	25500	9465751	9465795	1	1	44
HiC_scaffold_25	9287200	9287238	UGT1A3_1	1	-	25500	9287200	9287238	1	1	38
HiC_scaffold_25	9316949	9336386	UGT1A6_1	1	-	25500	9316949	9336386	2	118746	167692
HiC_scaffold_25	9317156	9322541	UGT1A6_2	1	-	25500	9317156	9322541	2	15066	251320
HiC_scaffold_25	9321681	9321821	UGT1A6_3	1	-	25500	9321681	9321821	1	1	140
HiC_scaffold_25	9346014	9359822	UGT1A6_4	1	-	25500	9346014	9359822	3	120813426	167233383
HiC_scaffold_25	9370275	9371117	UGT1A6_5	1	-	25500	9370275	9371117	1	1	842
HiC_scaffold_25	9465365	9465454	UGT1A8_1	1	-	25500	9465365	9465454	1	1	89
HiC_scaffold_25	9409993	9410289	UGT1A9_1	1	-	25500	9409993	9410289	1	1	296
HiC_scaffold_27	76750017	76820702	UGT2B17_1	1	-	25500	76750017	76820702	6	1539778161123513e8	272221134149404220
HiC_scaffold_27	76875574	77164502	UGT2B4_1	1	-	25500	76875574	77164502	5	11005013528108369e6	89131149341227
HiC_scaffold_12	159491668	159499857	UGT3A2_1	1	+	25500	159491668	159499857	5	1307441660257966	272179230218224
HiC_scaffold_27	132659868	132769476	UGT8_1	1	+	25500	132659868	132769476	5	17675879641884414e5	82114077218362
HiC_scaffold_4	191443707	191470321	UHMK1_1	1	+	25500	191443707	191470321	8	11619285259269423e14	2662931919277989e4
HiC_scaffold_4	6032153	6073873	UHRF1_1	1	+	25500	6032153	6073873	16	11404835312569143e57	891672031582151e32
HiC_scaffold_1	51082924	51159386	UHRF1BP1_1	1	+	25500	51082924	51159386	21	14540546427496981e84	35170891911401677e43
HiC_scaffold_3	164503852	164624074	UHRF1BP1L_1	1	-	25500	164503852	164624074	22	12098124941295613e89	1161401072541462e47
HiC_scaffold_2	11665061	11765177	UHRF2_1	1	+	25500	11665061	11765177	18	11535215466250355e69	15280119861672183e33
HiC_scaffold_23	65133894	65258391	UIMC1_1	1	+	25500	65133894	65258391	7	18381224149112007e13	12211011345810156e3
HiC_scaffold_13	935593	953803	ULK1_1	1	-	25500	935593	953803	25	12337521138145112e81	13715811617016414e46
HiC_scaffold_23	75412494	75688627	ULK2_1	1	-	25500	75412494	75688627	17	11342913894145074e76	14015811617920923e28
HiC_scaffold_15	77318787	77323235	ULK3_1	1	-	25500	77318787	77323235	12	11653467309511152e24	7765101381071527e16
HiC_scaffold_14	24022843	24438798	ULK4_1	1	+	25500	24022843	24438798	28	12883529189371577e130	13710714016198872e55
HiC_scaffold_10	82254852	82254941	UMAD1_1	1	-	25500	82254852	82254941	1	1	89
HiC_scaffold_22	17813439	17828396	UMOD_1	1	-	25500	17813439	17828396	7	11778420567261419e11	7716124814035924e4
HiC_scaffold_23	58258699	58357575	UMODL1_1	1	+	25500	58258699	58357575	12	11129614054342403e39	26395185245110213e18
HiC_scaffold_23	21506531	21521482	UMPS_1	1	-	25500	21506531	21521482	6	14753616784181244e6	167113176716158100
HiC_scaffold_15	111910410	111915707	UNC119_1	1	+	25500	111910410	111915707	5	13909446547205192	122113104185107
HiC_scaffold_13	18633019	18641182	UNC119B_1	1	+	25500	18633019	18641182	5	13344585261058052	242107116167113
HiC_scaffold_4	23416397	23464051	UNC13A_1	1	-	25500	23416397	23464051	23	1310241552675605e85	1168313413489149e45
HiC_scaffold_2	42239231	42393977	UNC13B_1	1	+	25500	42239231	42393977	63	Inf	9811612259233543e155
HiC_scaffold_15	57536004	58205690	UNC13C_1	1	+	25500	57536004	58205690	30	13431981258714202e151	32916285993896855e64
HiC_scaffold_16	55242244	55253164	UNC13D_1	1	-	25500	55242244	55253164	25	16189561200182713e80	19712212283711044e46
HiC_scaffold_15	88034370	88048896	UNC45A_1	1	+	25500	88034370	88048896	20	13101942267745192e69	9821517017692166e40
HiC_scaffold_16	17614601	17645535	UNC45B_1	1	+	25500	17614601	17645535	16	11923365559998026e55	16418289158173175e29
HiC_scaffold_18	24480742	24487458	UNC50_1	1	+	25500	24480742	24487458	5	11044460648346584	28412213798134
HiC_scaffold_23	65285297	65384551	UNC5A_1	1	-	25500	65285297	65384551	16	14231179144917545e52	16417616714623012e28
HiC_scaffold_6	20057479	20151134	UNC5B_1	1	-	25500	20057479	20151134	16	12272348743456374e51	1641791671462331e30
HiC_scaffold_27	107710361	108210711	UNC5C_1	1	-	25500	107710361	108210711	16	11061869216177341e61	16417616714623315e30
HiC_scaffold_1	58840387	58847225	UNC5CL_1	1	-	25500	58840387	58847225	8	1186421153602394e13	2211139868104257e6
HiC_scaffold_13	65898163	66643762	UNC5D_1	1	-	25500	65898163	66643762	16	13275942115519451e66	20317616714922422e30
HiC_scaffold_9	12295918	12538306	UNC79_1	1	-	25500	12295918	12538306	46	11608518420200221e231	19777197185176902e108
HiC_scaffold_25	36151675	36388578	UNC80_1	1	-	25500	36151675	36388578	62	Inf	23919711083561336e157
HiC_scaffold_1	193912357	193945821	UNC93A_1	1	-	25500	193912357	193945821	6	19183250962715327e8	2481379822419177
HiC_scaffold_11	6820888	6832457	UNC93B1_1	1	+	25500	6820888	6832457	12	1437108547465147e30	951401521708386e18
HiC_scaffold_22	32357363	32360949	UNCX_1	1	+	25500	32357363	32360949	8	11875262666297833e10	13483179308185104e6
HiC_scaffold_13	20386686	20404283	UNG_1	1	+	25500	20386686	20404283	6	17732542746187838e4	92227959592137
HiC_scaffold_16	55206859	55238654	UNK_1	1	+	25500	55206859	55238654	16	1170001808418385e60	10420917313113418e29
HiC_scaffold_13	34700575	34738089	UPB1_1	1	+	25500	34700575	34738089	9	13860195522191722e23	17389921611678042e5
HiC_scaffold_4	24354832	24377199	UPF1_1	1	+	25500	24354832	24377199	23	1929310604122201e94	20013489167182156e49
HiC_scaffold_3	41806387	41945648	UPF2_1	1	+	25500	41806387	41945648	20	12836137702454834e84	3537731641971493e42
HiC_scaffold_18	38298930	38306838	UPF3A_1	1	-	25500	38298930	38306838	6	12674290247616463e4	15811010110410462
HiC_scaffold_20	37563205	37579008	UPF3B_1	1	+	25500	37563205	37579008	10	1146817375111808e24	15210710798107473e11
HiC_scaffold_26	1792455	1802005	UPK1A_1	1	-	25500	1792455	1802005	4	1566359259360	8313174191
HiC_scaffold_23	28475060	28497320	UPK1B_1	1	-	25500	28475060	28497320	6	1486513374177712e9	861791197419768
HiC_scaffold_11	129349321	129350654	UPK2_1	1	+	25500	129349321	129350654	4	13227121221	13113471113
HiC_scaffold_3	189145144	189168912	UPK3A_1	1	+	25500	189145144	189168912	4	1128232025723614	146272128155
HiC_scaffold_22	30614734	30618718	UPK3B_1	1	-	25500	30614734	30618718	2	13815	128170
HiC_scaffold_10	11477898	11507905	UPP1_1	1	+	25500	11477898	11507905	5	12000251752561727e3	158116209146137
HiC_scaffold_25	94414880	94434492	UPP2_1	1	-	25500	94414880	94434492	3	11688719401	137113212
HiC_scaffold_20	105560675	105626197	UPRT_1	1	-	25500	105560675	105626197	6	12926115756513165e8	10411616410453144
HiC_scaffold_3	93805715	93806089	UQCC1_1	1	-	25500	93805715	93806089	1	1	374
HiC_scaffold_8	54674597	54744979	UQCC1_2	1	-	25500	54674597	54744979	5	1397247845618207e4	1341101226565
HiC_scaffold_1	49856645	49867784	UQCC2_1	1	-	25500	49856645	49867784	2	111000	86140
HiC_scaffold_13	25990750	25990899	UQCR10_1	1	-	25500	25990750	25990899	1	1	149
HiC_scaffold_4	1555638	1555748	UQCR11_1	1	-	25500	1555638	1555748	1	1	110
HiC_scaffold_10	84521714	84521824	UQCRB_1	1	-	25500	84521714	84521824	1	1	110
HiC_scaffold_21	63724642	63724809	UQCRB_2	1	-	25500	63724642	63724809	1	1	167
HiC_scaffold_14	18218228	18231913	UQCRC1_1	1	-	25500	18218228	18231913	12	14768971312150823e27	6274868316114014e14
HiC_scaffold_22	19344099	19365688	UQCRC2_1	1	+	25500	19344099	19365688	10	11858652954691312e23	8314965119101953e9
HiC_scaffold_7	4408722	4409327	UQCRFS1_1	1	-	25500	4408722	4409327	1	1	605
HiC_scaffold_4	74282030	74282459	UQCRH_1	1	+	25500	74282030	74282459	2	1254	146176
HiC_scaffold_15	53660007	53725986	URB1_1	1	-	25500	53660007	53725986	31	13551564300545241e126	3232332422001074e71
HiC_scaffold_4	199313572	199355765	URB2_1	1	-	25500	199313572	199355765	10	15772850711174203e27	1911408624816737e14
HiC_scaffold_10	43788823	43791417	URGCP_1	1	-	25500	43788823	43791417	2	1283	2512312
HiC_scaffold_7	5139668	5181117	URI1_1	1	+	25500	5139668	5181117	8	11177299293193135e18	7713489164651372e5
HiC_scaffold_2	81399302	81412448	URM1_1	1	+	25500	81399302	81412448	4	1110241267213082	65864765
HiC_scaffold_14	25914239	25950883	UROC1_1	1	-	25500	25914239	25950883	19	11405558278999917e70	1349886959811978e29
HiC_scaffold_4	72777561	72780087	UROD_1	1	+	25500	72777561	72780087	9	12273816869961465e12	11077651971581401e7
HiC_scaffold_6	86922145	86946271	UROS_1	1	-	25500	86922145	86946271	4	1219362377724065	134958362
HiC_scaffold_7	17667332	17676849	USB1_1	1	+	25500	17667332	17676849	5	12763407775969432	1701225310486
HiC_scaffold_4	23086593	23089249	USE1_1	1	+	25500	23086593	23089249	5	156074721112475	10183155170182
HiC_scaffold_4	189622342	189624808	USF1_1	1	-	25500	189622342	189624808	9	1265611823100613e14	8912892569219497e5
HiC_scaffold_26	2257314	2267874	USF2_1	1	-	25500	2257314	2267874	7	11714689351968798e7	89140955689149120
HiC_scaffold_23	36318304	36340143	USF3_1	1	+	25500	36318304	36340143	6	11130615367170891e9	8010117183891774e4
HiC_scaffold_11	55073777	55121015	USH1C_1	1	+	25500	55073777	55121015	10	1162718946807108e27	6814014010756562e10
HiC_scaffold_16	54587201	54590721	USH1G_1	1	-	25500	54587201	54590721	2	13357	1217164
HiC_scaffold_19	83211603	84110497	USH2A_1	1	+	25500	83211603	84110497	70	Inf	38983161134622886e184
HiC_scaffold_4	23113941	23122310	USHBP1_1	1	-	25500	23113941	23122310	8	1166954295974628e13	2122391521371401e8
HiC_scaffold_6	64962973	64963233	USMG5_1	1	-	25500	64962973	64963233	2	1175	8686
HiC_scaffold_27	84208315	84307857	USO1_1	1	+	25500	84208315	84307857	21	12856128732441717e84	6586657410110159e41
HiC_scaffold_4	93313867	93323963	USP1_1	1	+	25500	93313867	93323963	8	11789267733374541e12	16711910415861414e7
HiC_scaffold_7	44481195	44536460	USP10_1	1	+	25500	44481195	44536460	16	11534928436285957e59	7195155413227172e26
HiC_scaffold_20	131910548	131925829	USP11_1	1	-	25500	131910548	131925829	16	11484326391734205e42	59861161461137114e25
HiC_scaffold_5	20661037	20713834	USP12_1	1	+	25500	20661037	20713834	7	11625933284334813e14	8021274831978098
HiC_scaffold_23	348709	477822	USP13_1	1	+	25500	348709	477822	19	13305640139579941e80	11012559140185956e33
HiC_scaffold_26	105553170	105611285	USP14_1	1	+	25500	105553170	105611285	13	11166712843243887e44	16111010159131807e17
HiC_scaffold_3	119453166	119604984	USP15_1	1	+	25500	119453166	119604984	21	1414165875062273e101	8912513112515277e41
HiC_scaffold_15	50169144	50199307	USP16_1	1	+	25500	50169144	50199307	18	11648760197011094e66	5917610718598134e28
HiC_scaffold_3	52725230	52733601	USP18_1	1	-	25500	52725230	52733601	5	12646309159728276	1701467714695
HiC_scaffold_14	17564015	17573161	USP19_1	1	+	25500	17564015	17573161	25	16258501055181815e78	11912213430815269e57
HiC_scaffold_11	129791910	129807873	USP2_1	1	-	25500	129791910	129807873	12	13516681002121519e28	8611611074801042e16
HiC_scaffold_59291	17860	49990	USP20_1	1	+	25500	17860	49990	22	11356615210157732e89	8056591259868112e38
HiC_scaffold_4	189767239	189772037	USP21_1	1	+	25500	189767239	189772037	12	11408163219712275e28	5995911911015565e15
HiC_scaffold_23	60586494	60674709	USP22_1	1	+	25500	60586494	60674709	11	13376046278478652e34	16713111310117015e14
HiC_scaffold_4	83726963	83901924	USP24_1	1	-	25500	83726963	83901924	64	Inf	11983748362651138e151
HiC_scaffold_15	35090130	35215345	USP25_1	1	+	25500	35090130	35215345	23	1338120486349164e100	7114611916189133e46
HiC_scaffold_20	22258070	22259884	USP26_1	1	+	25500	22258070	22259884	5	129241215791747	1884731412268
HiC_scaffold_20	129522739	129524052	USP27X_1	1	-	25500	129522739	129524052	1	1	1313
HiC_scaffold_11	122367157	122424329	USP28_1	1	-	25500	122367157	122424329	25	1247235904267534e97	17319412280801774e48
HiC_scaffold_26	23715723	23717879	USP29_1	1	+	25500	23715723	23717879	3	12801819	251344338
HiC_scaffold_15	66200223	66278681	USP3_1	1	+	25500	66200223	66278681	15	12317127631492101e54	9210113180808014e23
HiC_scaffold_13	20333258	20364790	USP30_1	1	+	25500	20333258	20364790	9	14814661016567228e22	8011018210495805e8
HiC_scaffold_23454	1602	1682	USP30_2	1	+	25500	1602	1682	1	1	80
HiC_scaffold_22	20547477	20627707	USP31_1	1	-	25500	20547477	20627707	17	15533617580211487e60	5451019161155227e32
HiC_scaffold_16	20130679	20369627	USP32_1	1	-	25500	20130679	20369627	35	16532110361737355e153	17092425107164194e79
HiC_scaffold_4	113010463	113072292	USP33_1	1	-	25500	113010463	113072292	21	1618191816616209e82	15568101110801692e39
HiC_scaffold_16	62127204	62304375	USP34_1	1	+	25500	62127204	62304375	74	Inf	8342250149651945e176
HiC_scaffold_11	78862120	78880687	USP35_1	1	+	25500	78862120	78880687	12	1.2421529858607563e+51	6681311311011582e19
HiC_scaffold_16	57703727	57742444	USP36_1	1	-	25500	57703727	57742444	14	17441523775613686e45	12811686449101137e21
HiC_scaffold_25	26277133	26362356	USP37_1	1	+	25500	26277133	26362356	23	18098102341959727e93	1521738698597799e43
HiC_scaffold_27	172185604	172230824	USP38_1	1	+	25500	172185604	172230824	11	12273106911529326e33	6801341311011582e17
HiC_scaffold_18	54655732	54688240	USP39_1	1	+	25500	54655732	54688240	12	17096888610672133e37	2666895137146231e15
HiC_scaffold_14	17389364	17433561	USP4_1	1	+	25500	17389364	17433561	22	12043581473708094e84	10111913712514368e42
HiC_scaffold_25	9510225	9580350	USP40_1	1	+	25500	9510225	9580350	17	14059551485161039e61	19768113161149134e28
HiC_scaffold_22	39569916	39606358	USP42_1	1	-	25500	39569916	39606358	18	11440187821874841e61	3261971941163173e33
HiC_scaffold_15	121883376	121975132	USP43_1	1	+	25500	121883376	121975132	16	11511648821617357e57	652571316592137e28
HiC_scaffold_3	159073598	159088122	USP44_1	1	-	25500	159073598	159088122	7	1116966771073613e13	1882061091974344e5
HiC_scaffold_1	119082542	119154366	USP45_1	1	-	25500	119082542	119154366	14	17288365124591386e46	12815580101191602e19
HiC_scaffold_27	58172015	58248162	USP46_1	1	-	25500	58172015	58248162	8	11021299258541735e16	988019783742302e4
HiC_scaffold_11	61154883	61234848	USP47_1	1	-	25500	61154883	61234848	27	11363159429744874e107	1731284713111911e58
HiC_scaffold_4	47128127	47238974	USP48_1	1	-	25500	47128127	47238974	24	1237964241226219e99	4712815210410412e53
HiC_scaffold_1	59708491	59718156	USP49_1	1	-	25500	59708491	59718156	7	11164192765748305e8	1852061042064282e5
HiC_scaffold_3	62722866	62736983	USP5_1	1	+	25500	62722866	62736983	20	13102423444994776e68	11012265134143185e36
HiC_scaffold_17	48809380	48848873	USP50_1	1	-	25500	48809380	48848873	5	13225837566388494e4	65134197218182
HiC_scaffold_27	138334513	138387807	USP53_1	1	+	25500	138334513	138387807	14	16893955597441357e46	9213411380104145e23
HiC_scaffold_27	138408014	138430448	USP53_2	1	+	25500	138408014	138430448	2	122370	9265
HiC_scaffold_27	138424978	138454180	USP53_3	1	+	25500	138424978	138454180	3	1554729138	1408065
HiC_scaffold_6	17301276	17360736	USP54_1	1	+	25500	17301276	17360736	21	13943194812566927e83	14395134110831038e44
HiC_scaffold_3	42365338	42525455	USP6NL_1	1	+	25500	42365338	42525455	14	15758361301907047e58	7165807711011048e19
HiC_scaffold_22	8085264	8112703	USP7_1	1	-	25500	8085264	8112703	29	1645877109316122e108	10786741161019889e58
HiC_scaffold_17	48708761	48806170	USP8_1	1	+	25500	48708761	48806170	18	1293664811792924e68	10114686531461617e34
HiC_scaffold_20	141968883	142067142	USP9X_1	1	-	25500	141968883	142067142	44	1154619472390475e194	13792260158892183e109
HiC_scaffold_5	16510805	16567199	USPL1_1	1	-	25500	16510805	16567199	14	1415802108723648e43	3772392451281761e23
HiC_scaffold_1	174103366	174474824	UST_1	1	+	25500	174103366	174474824	7	12127392273752341e20	2451617715595149e3
HiC_scaffold_6	93886236	93887294	UTF1_1	1	+	25500	93886236	93887294	2	1853	413206
HiC_scaffold_4	64805371	64816512	UTP11_1	1	+	25500	64805371	64816512	7	1703975228092829e11	681011139212511100
HiC_scaffold_20	25770494	25788319	UTP14A_1	1	-	25500	25770494	25788319	13	1278830213952689e37	26698191326987723e16
HiC_scaffold_59598	7394	9600	UTP14C_1	1	-	25500	7394	9600	4	184210801296	515179137911
HiC_scaffold_12	122487351	122501114	UTP15_1	1	-	25500	122487351	122501114	12	1588822114519593e28	21559137951498615e14
HiC_scaffold_16	31549977	31589257	UTP18_1	1	-	25500	31549977	31589257	12	17130146561812734e38	14317312589179124e14
HiC_scaffold_3	165857180	165980076	UTP20_1	1	+	25500	165857180	165980076	55	1963114721537002e264	8065131185831341e136
HiC_scaffold_21	84960993	84968176	UTP23_1	1	+	25500	84960993	84968176	3	157056909	188176275
HiC_scaffold_27	78887218	78888561	UTP3_1	1	+	25500	78887218	78888561	2	1238	2301106
HiC_scaffold_7	28287998	28322773	UTP4_1	1	+	25500	28287998	28322773	16	131994809613716e58	15819186832151707e25
HiC_scaffold_16	13806634	13846044	UTP6_1	1	-	25500	13806634	13846044	13	1488551737227172e42	15510774167747483e13
HiC_scaffold_1	168985628	169595652	UTRN_1	1	+	25500	168985628	169595652	64	Inf	7762927789176116e162
HiC_scaffold_4	33014697	33014759	UTS2_1	1	-	25500	33014697	33014759	1	1	62
HiC_scaffold_16	60738462	60739448	UTS2R_1	1	+	25500	60738462	60739448	4	1265757865	23948895122
HiC_scaffold_11	76228832	76578955	UVRAG_1	1	+	25500	76228832	76578955	14	12322653615798672e59	11611616153107124e19
HiC_scaffold_27	5805648	5844881	UVSSA_1	1	-	25500	5805648	5844881	10	13787440457351994e26	8998179143898643e8
HiC_scaffold_18	33692497	33771377	UXS1_1	1	-	25500	33692497	33771377	11	1123528112117139e33	1251045612511959e12
HiC_scaffold_4	53807703	53808120	UXT_1	1	-	25500	53807703	53808120	2	1266	113152
HiC_scaffold_20	131310539	131324825	UXT_2	1	+	25500	131310539	131324825	5	19981216155714224	122837410462
HiC_scaffold_7	32933510	33039761	VAC14_1	1	+	25500	32933510	33039761	17	11853918995199842e66	10414916765921041e29
HiC_scaffold_3	62279256	62280440	VAMP1_1	1	-	25500	62279256	62280440	3	16801060	50158125
HiC_scaffold_15	119956762	119957693	VAMP2_1	1	-	25500	119956762	119957693	3	1154810	56158122
HiC_scaffold_4	32918115	32919725	VAMP3_1	1	+	25500	32918115	32919725	2	11453	53158
HiC_scaffold_4	197718844	197755360	VAMP4_1	1	-	25500	197718844	197755360	3	198136452	809865
HiC_scaffold_18	54634397	54635063	VAMP5_1	1	+	25500	54634397	54635063	2	1524	137143
HiC_scaffold_20	14923	77198	VAMP7_1	1	-	25500	14923	77198	6	15074432265178457e8	65928913756146
HiC_scaffold_18	54622726	54624262	VAMP8_1	1	+	25500	54622726	54624262	2	11409	137128
HiC_scaffold_26	94903390	94903656	VAMP8_2	1	+	25500	94903390	94903656	1	1	266
HiC_scaffold_4	163393783	163446813	VANGL1_1	1	+	25500	163393783	163446813	7	1980316552442405e14	7112560513712824e4
HiC_scaffold_4	188466803	188478418	VANGL2_1	1	+	25500	188466803	188478418	7	12083758527959132e9	6812260513713423e4
HiC_scaffold_26	99176211	99252522	VAPA_1	1	+	25500	99176211	99252522	6	14020943301437638e9	7715210480173155
HiC_scaffold_8	78363118	78481595	VAPB_1	1	+	25500	78363118	78481595	6	18778811030311357e13	5615210780176155
HiC_scaffold_58410	829	15186	VARS_1	1	-	25500	829	15186	29	17891209140017415e102	653141132061551e63
HiC_scaffold_1	45760639	45772094	VARS2_1	1	+	25500	45760639	45772094	25	1550903113412942e83	1979812262988013e48
HiC_scaffold_9	30597680	30619617	VASH1_1	1	-	25500	30597680	30619617	7	11023379693871089e11	71113377745689250
HiC_scaffold_19	86648113	86688555	VASH2_1	1	-	25500	86648113	86688555	7	12138422909298724e14	68116380745689280
HiC_scaffold_22	3714211	3716205	VASN_1	1	+	25500	3714211	3716205	3	111741441	1154182554
HiC_scaffold_26	10346754	10351558	VASP_1	1	+	25500	10346754	10351558	5	1256267445194713	1761702424792
HiC_scaffold_16	38829292	38834309	VAT1_1	1	-	25500	38829292	38834309	6	12221035122817864e3	8024289173206266
HiC_scaffold_7	37029066	37219235	VAT1L_1	1	+	25500	37029066	37219235	8	13151339163772358e20	22412821514010456e5
HiC_scaffold_4	8166180	8211208	VAV1_1	1	+	25500	8166180	8211208	13	17502103811056209e43	7110186831341083e17
HiC_scaffold_2	3927018	4115112	VAV2_1	1	+	25500	3927018	4115112	22	14548012418214195e109	20012268101101983e39
HiC_scaffold_4	153216885	153663607	VAV3_1	1	-	25500	153216885	153663607	22	12637833833344965e105	15212586116681364e38
HiC_scaffold_6	78860121	78863947	VAX1_1	1	-	25500	78860121	78863947	3	123763588	242191239
HiC_scaffold_18	49440206	49481656	VAX2_1	1	+	25500	49440206	49481656	3	12491541029	245188422
HiC_scaffold_20	862033	878041	VBP1_1	1	-	25500	862033	878041	5	12232115181286617e3	6513710165122
HiC_scaffold_4	144125302	144143895	VCAM1_1	1	+	25500	144125302	144143895	9	12743289048808565e20	23013111926327515e9
HiC_scaffold_12	110941186	111048726	VCAN_1	1	-	25500	110941186	111048726	32	1272617022821242e141	12218214380161108e74
HiC_scaffold_6	16779969	16900002	VCL_1	1	-	25500	16779969	16900002	21	12151251347068446e80	1461042002061822e46
HiC_scaffold_2	42109504	42118443	VCP_1	1	-	25500	42109504	42118443	13	12622773321837236e31	10415215530821211e22
HiC_scaffold_21	29537595	29573781	VCPIP1_1	1	-	25500	29537595	29573781	4	1244173348236119	59386262768
HiC_scaffold_9	58642273	58645284	VCPKMT_1	1	+	25500	58642273	58645284	5	134361616832908	26611071119104
HiC_scaffold_12	50728543	50749147	VDAC1_1	1	+	25500	50728543	50749147	8	16471493173610957e15	6550149562271496e3
HiC_scaffold_6	15323367	15335044	VDAC2_1	1	-	25500	15323367	15335044	8	11147399963747055e14	8956149227531525e3
HiC_scaffold_13	58769493	58780355	VDAC3_1	1	-	25500	58769493	58780355	8	19031907331546444e12	8956149227531525e3
HiC_scaffold_6	57711249	57711623	VDAC3_2	1	-	25500	57711249	57711623	1	1	374
HiC_scaffold_3	102628396	102663689	VDR_1	1	-	25500	102628396	102663689	7	11730203497161411e11	25711615217018208e4
HiC_scaffold_1	61727057	61738919	VEGFA_1	1	+	25500	61727057	61738919	6	133470257992105e7	3112811948095146
HiC_scaffold_11	9951114	9952181	VEGFB_1	1	-	25500	9951114	9952181	3	1654880	21883188
HiC_scaffold_7	60117547	60159605	VEGFC_1	1	+	25500	60117547	60159605	5	12661204143517344e3	215188152326110
HiC_scaffold_20	179804970	179824337	VEGFD_1	1	+	25500	179804970	179824337	6	15337844112397186e7	212191146101194080
HiC_scaffold_5	72328977	72545675	VEPH1_1	1	-	25500	72328977	72545675	10	15017275929939103e34	23014011314622115e13
HiC_scaffold_16	24272837	24280313	VEZF1_1	1	+	25500	24272837	24280313	4	1147426127052	69862185425
HiC_scaffold_3	158839184	158880832	VEZT_1	1	+	25500	158839184	158880832	12	17362117401342218e38	9292176275137145e17
HiC_scaffold_22	29190754	29192562	VGF_1	1	-	25500	29190754	29192562	4	12205261420	215302890389
HiC_scaffold_20	18771469	18782834	VGLL1_1	1	-	25500	18771469	18782834	3	136411199	26053167
HiC_scaffold_1	138614015	138619449	VGLL2_1	1	+	25500	138614015	138619449	3	122484930	77311505
HiC_scaffold_15	19112271	19176469	VGLL3_1	1	+	25500	19112271	19176469	5	11400327110274497e4	12227833519741
HiC_scaffold_14	33041740	33198648	VGLL4_1	1	+	25500	33041740	33198648	5	1114502149649156e9	65191218125269
HiC_scaffold_14	34906090	34910126	VHL_1	1	-	25500	34906090	34910126	3	113953870	155122167
HiC_scaffold_25	26367811	26391158	VIL1_1	1	-	25500	26367811	26391158	15	1100061066411656e55	11019114314318216e25
HiC_scaffold_16	138331678	138341088	VILL_1	1	+	25500	138331678	138341088	11	14308511741421742e22	1101587713413716e15
HiC_scaffold_10	135102409	135103806	VIM_1	1	+	25500	135102409	135103806	1	1	1397
HiC_scaffold_3	34718664	34726756	VIM_2	1	-	25500	34718664	34726756	9	11022151523333056e16	41836522112516196e5
HiC_scaffold_4	97329541	97330547	VIM_3	1	-	25500	97329541	97330547	2	1507	158500
HiC_scaffold_25	35154682	35155931	VIM_4	1	+	25500	35154682	35155931	2	1672	659578
HiC_scaffold_12	110382712	110384048	VIM_5	1	+	25500	110382712	110384048	2	1606	152731
HiC_scaffold_24	27352732	27353840	VIM_6	1	-	25500	27352732	27353840	2	1345	328764
HiC_scaffold_9298	5	948	VIM_7	1	+	25500	5	948	3	1287638	284308306
HiC_scaffold_43517	73	561	VIM_8	1	+	25500	73	561	2	1352	308137
HiC_scaffold_1	178605874	178607849	VIP_1	1	+	25500	178605874	178607849	3	19691845	122104131
HiC_scaffold_9	29926532	29952707	VIPAS39_1	1	+	25500	29926532	29952707	14	1739787483458151e44	8917536265951046e15
HiC_scaffold_14	23449228	23471543	VIPR1_1	1	-	25500	23449228	23471543	8	1125048706191884e15	188161921551341e8
HiC_scaffold_3	135553	466475	VIPR2_1	1	-	25500	135553	466475	9	12064818189681267e23	16112892681521436e8
HiC_scaffold_21	61755203	61817151	VIRMA_1	1	-	25500	61755203	61817151	24	1100724053210433e94	15214333216498155e50
HiC_scaffold_16	89446754	89529768	VIT_1	1	-	25500	89446754	89529768	7	15929963834869742e12	17651222714680136e3
HiC_scaffold_21	14807636	14808345	VIT_2	1	-	25500	14807636	14808345	2	1573	50137
HiC_scaffold_22	27252917	27254818	VKORC1_1	1	+	25500	27252917	27254818	3	111101696	170110206
HiC_scaffold_22	42217064	42221177	VKORC1L1_1	1	+	25500	42217064	42221177	2	13890	110224
HiC_scaffold_2	7388416	7438373	VLDLR_1	1	-	25500	7388416	7438373	12	1341749305377723e34	1731461401431132e19
HiC_scaffold_20	3545319	3546264	VMA21_1	1	-	25500	3545319	3546264	2	1836	140110
HiC_scaffold_4	7082477	7084085	VMAC_1	1	+	25500	7082477	7084085	2	11310	191299
HiC_scaffold_15	118162088	118162999	VMO1_1	1	+	25500	118162088	118162999	3	1214625	113113287
HiC_scaffold_16	22281241	22383281	VMP1_1	1	-	25500	22281241	22383281	10	11244185042497334e30	14398651138013122e9
HiC_scaffold_11	97777579	97778621	VMP1_2	1	-	25500	97777579	97778621	7	1235298483563704800	227291837795167170
HiC_scaffold_26	7456203	7793986	VN1R4_1	1	+	25500	7456203	7793986	2	1337557	395227
HiC_scaffold_23	47166966	47167145	VN1R5_1	1	+	25500	47166966	47167145	2	164	32116
HiC_scaffold_1	155962798	156005921	VNN1_1	1	-	25500	155962798	156005921	7	12951033585338434e14	17617624595290194e3
HiC_scaffold_1	155963957	155974436	VNN1_2	1	-	25500	155963957	155974436	4	19131939510211	17325195269
HiC_scaffold_1	156061700	156075905	VNN2_1	1	-	25500	156061700	156075905	6	14823614090621275e6	191167374287197150
HiC_scaffold_1	156035221	156046692	VNN3_1	1	-	25500	156035221	156046692	5	115262507412111360	122173374290101
HiC_scaffold_10	23924330	23987658	VOPP1_1	1	-	25500	23924330	23987658	4	1220612747263273	1881287756
HiC_scaffold_13	21477803	21478111	VPREB1_1	1	-	25500	21477803	21478111	2	1229	20680
HiC_scaffold_9752	410	727	VPREB3_1	1	-	25500	410	727	1	1	317
HiC_scaffold_11	129466255	129476351	VPS11_1	1	+	25500	129466255	129476351	16	18911161165434367e43	18817313416125116e31
HiC_scaffold_2	97557720	97842220	VPS13A_1	1	+	25500	97557720	97842220	55	Inf	10195951251101706e138
HiC_scaffold_21	66636686	67583915	VPS13B_1	1	+	25500	66636686	67583915	61	Inf	14614311316718218e163
HiC_scaffold_15	64639433	64837070	VPS13C_1	1	-	25500	64639433	64837070	69	Inf	7712883116125414e173
HiC_scaffold_4	37947308	38227361	VPS13D_1	1	+	25500	37947308	38227361	69	Inf	9574194741161008e181
HiC_scaffold_8	46994336	47014004	VPS16_1	1	-	25500	46994336	47014004	23	1249115713361591e73	14010498167771108e42
HiC_scaffold_9	107833176	107842046	VPS18_1	1	+	25500	107833176	107842046	5	13862509753168144	89143921865728
HiC_scaffold_16	38633958	38637952	VPS25_1	1	+	25500	38633958	38637952	6	12601131155224252e3	53182508974110
HiC_scaffold_6	23078794	23097644	VPS26A_1	1	-	25500	23078794	23097644	7	1260059669977133e12	10714310716715573e3
HiC_scaffold_18	1299068	1353533	VPS26B_1	1	-	25500	1299068	1353533	6	15632554748017807e5	143143173167155220
HiC_scaffold_3	16430905	16431291	VPS28_1	1	-	25500	16430905	16431291	1	1	386
HiC_scaffold_21	110349048	110351604	VPS28_2	1	-	25500	110349048	110351604	6	129346995411672480	113925310110489
HiC_scaffold_3589	948	1900	VPS28_3	1	-	25500	948	1900	3	191705	86119248
HiC_scaffold_13	9153287	9160156	VPS29_1	1	-	25500	9153287	9160156	3	17236679	110236191
HiC_scaffold_12	124402938	124403262	VPS29_2	1	+	25500	124402938	124403262	2	1128	122197
HiC_scaffold_18401	33	185	VPS29_3	1	+	25500	33	185	1	1	152
HiC_scaffold_13	7860549	7886963	VPS33A_1	1	+	25500	7860549	7886963	10	13298413163221422e26	10165125188116176e11
HiC_scaffold_15	88105100	88126782	VPS33B_1	1	-	25500	88105100	88126782	21	13796068751831248e65	7711974987413744e29
HiC_scaffold_7	3129230	3149680	VPS35_1	1	+	25500	3129230	3149680	16	11208185223954346e51	9895122176212796e28
HiC_scaffold_22	16997091	17127320	VPS35L_1	1	+	25500	16997091	17127320	27	11605218971230973e119	35110167122125125e50
HiC_scaffold_24	5209976	5277384	VPS36_1	1	+	25500	5209976	5277384	10	19610381984006046e28	6565116897713466e6
HiC_scaffold_13	77855095	77884323	VPS37A_1	1	+	25500	77855095	77884323	9	11088712820136426e24	12574113981285665e5
HiC_scaffold_13	7343059	7352622	VPS37B_1	1	+	25500	7343059	7352622	6	16705819890799277e4	11017083188164108
HiC_scaffold_11	13184812	13191320	VPS37C_1	1	+	25500	13184812	13191320	7	13375427757816022e8	9217083236122183e3
HiC_scaffold_22	52448028	52451159	VPS37D_1	1	-	25500	52448028	52451159	4	186614862995	35983170137
HiC_scaffold_9	109444121	109481755	VPS39_1	1	-	25500	109444121	109481755	24	19411275153925946e86	7489134149441045e44
HiC_scaffold_10	31159306	31376986	VPS41_1	1	+	25500	31159306	31376986	24	13353638177301785e117	1077774626512515e42
HiC_scaffold_4	174405163	174512201	VPS45_1	1	+	25500	174405163	174512201	14	11325865199501015e47	9213474711371098e22
HiC_scaffold_7	28485671	28492527	VPS4A_1	1	+	25500	28485671	28492527	9	12142464307538103e15	11914611915814678e8
HiC_scaffold_26	42289375	42308642	VPS4B_1	1	+	25500	42289375	42308642	9	11260752610280115e22	11315512515814682e8
HiC_scaffold_10	87717445	87845693	VPS50_1	1	-	25500	87717445	87845693	25	11274399575018844e107	11618812216192145e46
HiC_scaffold_11	9101376	9110139	VPS51_1	1	-	25500	9101376	9110139	10	11237141419542353e20	2578912221821272e13
HiC_scaffold_1	49386455	49401400	VPS52_1	1	+	25500	49386455	49401400	19	11060129915371801e59	8977537765176155e33
HiC_scaffold_15	108862880	108995380	VPS53_1	1	-	25500	108862880	108995380	19	14102300043117743e77	7414677831462428e30
HiC_scaffold_18	41311115	41407558	VPS54_1	1	-	25500	41311115	41407558	20	11584520993281756e79	10198104801228611e37
HiC_scaffold_4	175594419	175605701	VPS72_1	1	-	25500	175594419	175605701	6	1711530172147502e5	380146173116152060
HiC_scaffold_23	5742932	5948036	VPS8_1	1	+	25500	5742932	5948036	36	17075894512712135e173	6812895385912587e67
HiC_scaffold_7	49022201	49031675	VPS9D1_1	1	-	25500	49022201	49031675	13	14561762224932292e31	8910420912812884e16
HiC_scaffold_9	2677260	2719359	VRK1_1	1	+	25500	2677260	2719359	8	1223852341129114e20	15868831109213114e4
HiC_scaffold_16	65420115	65504815	VRK2_1	1	-	25500	65420115	65504815	9	11522922779327725e24	7411011913489107e7
HiC_scaffold_26	15369729	15400821	VRK3_1	1	-	25500	15369729	15400821	7	14247618811517145e12	116134898665167140
HiC_scaffold_9	33051195	33053303	VRTN_1	1	-	25500	33051195	33053303	3	1409967	2125241142
HiC_scaffold_20	53807928	53827766	VSIG1_1	1	-	25500	53807928	53827766	3	1795019675	116197164
HiC_scaffold_13	15985058	16008732	VSIG10_1	1	-	25500	15985058	16008732	6	12653468490491553e6	173110287257299260
HiC_scaffold_26	16843664	16850831	VSIG10L_1	1	-	25500	16843664	16850831	7	12020264736605362e8	10429627925428127e4
HiC_scaffold_18	18814813	18818696	VSIG2_1	1	+	25500	18814813	18818696	6	15201179237935053e3	59158206158119136
HiC_scaffold_4	187710883	187714442	VSIG8_1	1	-	25500	187710883	187714442	6	11017155824122734e4	161197119221200160
HiC_scaffold_17	28552007	28632444	VSNL1_1	1	+	25500	28552007	28632444	3	17039680244	125215194
HiC_scaffold_10	22518801	22552434	VSTM2A_1	1	+	25500	22518801	22552434	6	11846657668583342e6	77170272567486
HiC_scaffold_7	4691020	4691833	VSTM2B_1	1	+	25500	4691020	4691833	2	1623	77191
HiC_scaffold_8	57224655	57238962	VSTM2L_1	1	+	25500	57224655	57238962	2	114039	170269
HiC_scaffold_6	2069016	2271334	VSTM4_1	1	-	25500	2069016	2271334	6	18581687326153362e12	12262107104248146
HiC_scaffold_11	97029427	97055911	VSTM5_1	1	-	25500	97029427	97055911	3	125526393	14032392
HiC_scaffold_9	33128779	33149438	VSX2_1	1	-	25500	33128779	33149438	5	1115314826189902e4	32617912286365
HiC_scaffold_1	166605621	166690488	VTA1_1	1	+	25500	166605621	166690488	7	14376348444495374e14	1139212874107116e3
HiC_scaffold_4	165611468	165634541	VTCN1_1	1	-	25500	165611468	165634541	4	13617701023003	11927834771
HiC_scaffold_6	74143906	74526049	VTI1A_1	1	+	25500	74143906	74526049	8	1106531595278038e23	92591107486716e3
HiC_scaffold_9	39997793	40015936	VTI1B_1	1	+	25500	39997793	40015936	6	16427106371409914e8	119591881736283
HiC_scaffold_15	112257643	112260109	VTN_1	1	+	25500	112257643	112260109	6	140156293712532370	1168013715514698
HiC_scaffold_58271	2038	6094	VWA1_1	1	-	25500	2038	6094	4	142724083986	31127555771
HiC_scaffold_6	76019789	76051484	VWA2_1	1	+	25500	76019789	76051484	8	18826176411891527e18	13111019111910756e7
HiC_scaffold_22	19493517	19535654	VWA3A_1	1	+	25500	19493517	19535654	12	11106411316126973e39	10713410480861135e16
HiC_scaffold_18	23934217	24148533	VWA3B_1	1	+	25500	23934217	24148533	20	11869404315322458e87	9224815515810117e41
HiC_scaffold_4	45653796	45714197	VWA5B1_1	1	+	25500	45653796	45714197	19	12654405687109802e70	13711626914613114e39
HiC_scaffold_23	5025413	5038096	VWA5B2_1	1	+	25500	5025413	5038096	19	12783765414648733e60	14010721817613106e39
HiC_scaffold_1	47008091	47016218	VWA7_1	1	+	25500	47008091	47016218	15	1545602140220853e39	233502211041012e28
HiC_scaffold_24	22701045	23232417	VWA8_1	1	+	25500	22701045	23232417	40	11430946767499772e210	1281101611701071e94
HiC_scaffold_10	14133341	14423393	VWC2_1	1	+	25500	14133341	14423393	4	138892194289904	377317128149
HiC_scaffold_25	30794564	30994457	VWC2L_1	1	-	25500	30794564	30994457	3	1167861199502	146128392
HiC_scaffold_11	13031482	13070083	VWCE_1	1	+	25500	13031482	13070083	18	1264228273257862e66	10713710412111913e28
HiC_scaffold_10	77027832	77054081	VWDE_1	1	+	25500	77027832	77054081	11	12126225960256528e27	11913195209410213e13
HiC_scaffold_3	61636187	61811193	VWF_1	1	-	25500	61636187	61811193	44	19063450442513988e210	18892128921131805e111
HiC_scaffold_3	11198572	11311326	WAC_1	1	+	25500	11198572	11311326	12	15962969394701795e45	1981071141133052e19
HiC_scaffold_10	42426046	42518657	WAPL_1	1	-	25500	42426046	42518657	18	13526003668316852e65	6295892061641165e32
HiC_scaffold_9	6689504	6707840	WARS_1	1	-	25500	6689504	6707840	9	12559485752057716e20	15813417611098186e9
HiC_scaffold_4	168453185	168543490	WARS2_1	1	-	25500	168453185	168543490	5	12528211832341688e3	4401168680260
HiC_scaffold_20	130409674	130416654	WAS_1	1	+	25500	130409674	130416654	9	14452075226738243e15	1281349210117615e9
HiC_scaffold_1	130756503	130782367	WASF1_1	1	-	25500	130756503	130782367	8	11154294749916654e14	1556291791701192e8
HiC_scaffold_4	52679416	52698386	WASF2_1	1	-	25500	52679416	52698386	7	11074679079541038e11	15551513111915214e4
HiC_scaffold_5	30554854	30602772	WASF3_1	1	+	25500	30554854	30602772	8	12472627015328909e19	1341311491221733e8
HiC_scaffold_6	4154937	4302610	WASHC2A_1	1	+	25500	4154937	4302610	16	11322279954607547e65	12216417392471108e26
HiC_scaffold_3	166752266	166771218	WASHC3_1	1	-	25500	166752266	166771218	4	1108071824418903	113659850
HiC_scaffold_37599	4161	4310	WASHC3_2	1	+	25500	4161	4310	1	1	149
HiC_scaffold_3	170455971	170517747	WASHC4_1	1	+	25500	170455971	170517747	31	13924107321089207e133	5913753656586439e65
HiC_scaffold_21	92702298	92754965	WASHC5_1	1	-	25500	92702298	92754965	27	13864617682199322e110	9215295128104805e58
HiC_scaffold_10	128644358	128723637	WASL_1	1	-	25500	128644358	128723637	10	1154494221758919e28	591075211524117e11
HiC_scaffold_18	68283541	68285006	WBP1_1	1	-	25500	68283541	68285006	4	15598411365	452176101101
HiC_scaffold_3	71562524	71581104	WBP11_1	1	-	25500	71562524	71581104	10	1256337364423112e27	43118229310119106e11
HiC_scaffold_2	75194738	75196344	WBP11_2	1	+	25500	75194738	75196344	3	17391461	332314146
HiC_scaffold_6	64417144	64430228	WBP1L_1	1	+	25500	64417144	64430228	4	1108161235412759	101158395326
HiC_scaffold_16	55256891	55263408	WBP2_1	1	-	25500	55256891	55263408	8	11688571216207431e10	4777122134921311e4
HiC_scaffold_24	23780974	23800950	WBP4_1	1	-	25500	23780974	23800950	5	11119516907171183e4	170471226271
HiC_scaffold_17	37866980	37872642	WDCP_1	1	-	25500	37866980	37872642	6	11571382541404943e4	13410120669889600
HiC_scaffold_25	19836103	19889734	WDFY1_1	1	+	25500	19836103	19889734	12	12205728702328116e39	1346871531521101e15
HiC_scaffold_24	3915760	4317598	WDFY2_1	1	+	25500	3915760	4317598	11	12029092206262891e44	1376871531521101e13
HiC_scaffold_27	95126400	95326934	WDFY3_1	1	-	25500	95126400	95326934	64	Inf	11919711631795168e164
HiC_scaffold_6	1531974	2003586	WDFY4_1	1	+	25500	1531974	2003586	50	11841900521107243e266	15550591281881674e124
HiC_scaffold_9	53560109	53646150	WDHD1_1	1	+	25500	53560109	53646150	21	18246135151430108e83	7411314611350922e42
HiC_scaffold_18	40510408	40815312	WDPCP_1	1	-	25500	40510408	40815312	11	17775813327117954e43	1641016512218861e14
HiC_scaffold_27	8881979	8944631	WDR1_1	1	-	25500	8881979	8944631	12	11832379581361011e36	10414317389152895e15
HiC_scaffold_6	82473539	82531432	WDR11_1	1	+	25500	82473539	82531432	28	1121765037658101e117	8611314617318219e61
HiC_scaffold_25	43761615	43777765	WDR12_1	1	+	25500	43761615	43777765	10	13764687378648404e25	9295107113155136e10
HiC_scaffold_20	130642021	130648372	WDR13_1	1	-	25500	130642021	130648372	9	16081900214032138e15	18211914017931109e9
HiC_scaffold_7	61001845	61111547	WDR17_1	1	-	25500	61001845	61111547	25	12315283291101027e104	119173929810114e54
HiC_scaffold_4	992588	998795	WDR18_1	1	+	25500	992588	998795	8	11546291732673678e12	2091101341431431e8
HiC_scaffold_27	45469016	45539789	WDR19_1	1	+	25500	45469016	45539789	28	12322686113091237e117	12511611617017313e60
HiC_scaffold_9	8659575	8722372	WDR20_1	1	+	25500	8659575	8722372	3	14956461521	2481881277
HiC_scaffold_22	514444	518329	WDR24_1	1	-	25500	514444	518329	9	12575489811177137e13	1671853261101221e11
HiC_scaffold_9	6733426	6900795	WDR25_1	1	+	25500	6733426	6900795	7	13881139481291088e17	2152331461311701e5
HiC_scaffold_19	75251880	75294685	WDR26_1	1	+	25500	75251880	75294685	13	12248244778801098e41	30598104137951504e19
HiC_scaffold_1	196223723	196320929	WDR27_1	1	-	25500	196223723	196320929	6	11848148577487934e9	9898116104137180
HiC_scaffold_4	166811800	166840528	WDR3_1	1	+	25500	166811800	166840528	20	11377552274218374e74	1702091138095101e35
HiC_scaffold_2	62960459	62977717	WDR31_1	1	+	25500	62960459	62977717	9	15503091897192102e19	13713177140101652e8
HiC_scaffold_4	209898711	210028464	WDR33_1	1	-	25500	209898711	210028464	21	12190323334361376e87	22721592164437125e40
HiC_scaffold_2	81639883	81663585	WDR34_1	1	-	25500	81639883	81663585	9	14168201244189521e16	23315822417310714e10
HiC_scaffold_17	31566307	31632043	WDR35_1	1	-	25500	31566307	31632043	22	14664671536390693e84	1462421551431641e47
HiC_scaffold_12	77682260	77723232	WDR36_1	1	-	25500	77682260	77723232	22	1120728163082425e84	14617080119146954e43
HiC_scaffold_3	3242798	3433118	WDR37_1	1	+	25500	3242798	3433118	11	15764128301327816e36	1379592651347144e12
HiC_scaffold_18	55820155	55820450	WDR37_2	1	+	25500	55820155	55820450	2	1138	134158
HiC_scaffold_2	77516084	77518843	WDR38_1	1	+	25500	77516084	77518843	6	19461150199322382e3	11911612813114948
HiC_scaffold_23	59403950	59430087	WDR4_1	1	-	25500	59403950	59430087	3	11021526022	176158116
HiC_scaffold_12	118067088	118138170	WDR41_1	1	+	25500	118067088	118138170	12	12584297893150647e38	591164713411359e17
HiC_scaffold_17	45225099	45293866	WDR43_1	1	+	25500	45225099	45293866	16	1489194141404415e58	22413711911914015e25
HiC_scaffold_20	40831087	40929123	WDR44_1	1	-	25500	40831087	40929123	21	1474252366483693e80	9213413111010118e41
HiC_scaffold_20	130062501	130065917	WDR45_1	1	+	25500	130062501	130065917	10	11853451281151118e18	56741071079283215e9
HiC_scaffold_16	60900298	60909635	WDR45B_1	1	-	25500	60900298	60909635	9	13108091591218557e14	10412298861919585e5
HiC_scaffold_59299	14710	21237	WDR46_1	1	+	25500	14710	21237	11	12224476679211119e20	7711386591041521e12
HiC_scaffold_4	154809554	154843487	WDR47_1	1	+	25500	154809554	154843487	12	1423480261252214e38	1558386647149122e18
HiC_scaffold_16	139361769	139393250	WDR48_1	1	+	25500	139361769	139393250	18	124053344351465e66	1437780125929823e27
HiC_scaffold_5	40665270	40868248	WDR49_1	1	-	25500	40665270	40868248	16	1427435057858959e67	1011317719418598e30
HiC_scaffold_2	3789027	3806623	WDR5_1	1	-	25500	3789027	3806623	12	1108119443535648e36	9886747444538385e9
HiC_scaffold_18	17548943	17549530	WDR53_1	1	+	25500	17548943	17549530	2	1409	377179
HiC_scaffold_23	19056654	19064014	WDR53_2	1	+	25500	19056654	19064014	2	16774	479587
HiC_scaffold_18	68319211	68322347	WDR54_1	1	-	25500	68319211	68322347	5	1392148927132919	11616112268218
HiC_scaffold_12	42711881	42716338	WDR55_1	1	-	25500	42711881	42716338	7	1391645847114312e6	3021641011768617e4
HiC_scaffold_7	33964990	34080955	WDR59_1	1	-	25500	33964990	34080955	24	18458875210059105e98	23314312571149115e45
HiC_scaffold_23	24551823	24552812	WDR5B_1	1	+	25500	24551823	24552812	1	1	989
HiC_scaffold_14	17655153	17662187	WDR6_1	1	-	25500	17655153	17662187	8	1558777982116721e10	45812211683908095e7
HiC_scaffold_3	21244442	21453883	WDR60_1	1	+	25500	21244442	21453883	15	11420956721110472e66	531821791251109e27
HiC_scaffold_15	80662798	80680202	WDR61_1	1	+	25500	80662798	80680202	8	16737804815210517e15	1071701499595897600
HiC_scaffold_26	1409312	1436708	WDR62_1	1	-	25500	1409312	1436708	22	13322625479169528e81	12580125218561315e41
HiC_scaffold_4	122731159	122806909	WDR63_1	1	+	25500	122731159	122806909	15	11443406748706693e50	17910414620310117e23
HiC_scaffold_19	67383730	67498363	WDR64_1	1	+	25500	67383730	67498363	15	19012132911926324e55	10412221513777137e25
HiC_scaffold_13	8152123	8228384	WDR66_1	1	-	25500	8152123	8228384	17	11539354525354257e62	1011012271439216e31
HiC_scaffold_26	48804131	49206044	WDR7_1	1	-	25500	48804131	49206044	26	19108511707211778e133	20310180149116193e57
HiC_scaffold_12	157564338	157951441	WDR70_1	1	-	25500	157564338	157951441	16	15898064279663214e68	8316411380981376e23
HiC_scaffold_15	87304302	87315467	WDR73_1	1	+	25500	87304302	87315467	6	11656233687769298e5	868665164353170
HiC_scaffold_11	11444917	11450844	WDR74_1	1	+	25500	11444917	11450844	10	1145339176419572e19	6210412571146981e10
HiC_scaffold_25	59033004	59062068	WDR75_1	1	-	25500	59033004	59062068	16	14613382415953816e50	8914662164899516e25
HiC_scaffold_9	111435813	111473372	WDR76_1	1	+	25500	111435813	111473372	7	12038324410314712e14	8915516121215513e4
HiC_scaffold_4	158163648	158174803	WDR77_1	1	-	25500	158163648	158174803	7	11764266533969198e10	1521077171140182e3
HiC_scaffold_4	98658145	98741547	WDR78_1	1	-	25500	98658145	98741547	12	16444728618262198e37	13722798155146856e17
HiC_scaffold_15	108119062	108129437	WDR81_1	1	-	25500	108119062	108129437	12	11329182626304184e28	31718514068916726e21
HiC_scaffold_14	14970860	14987849	WDR82_1	1	-	25500	14970860	14987849	8	1655111715082077e15	14368155116101661e4
HiC_scaffold_4	17857680	17862202	WDR83_1	1	+	25500	17857680	17862202	9	11833878059372864e12	10112210447128681e8
HiC_scaffold_14	60534593	60567910	WDR86_1	1	-	25500	60534593	60567910	7	14893280120851238e11	7410413124216414e4
HiC_scaffold_26	2627966	2675438	WDR87_1	1	-	25500	2627966	2675438	16	13807038211394692e59	6651192842271618e31
HiC_scaffold_7	8310276	8334472	WDR88_1	1	+	25500	8310276	8334472	3	11554324114	11018583
HiC_scaffold_9	44342779	44343939	WDR89_1	1	+	25500	44342779	44343939	1	1	1160
HiC_scaffold_22	485536	497366	WDR90_1	1	+	25500	485536	497366	20	12575108973000445e62	1467714086128134e41
HiC_scaffold_6514	394	1020	WDR90_2	1	-	25500	394	1020	2	1520	143107
HiC_scaffold_10	141236022	141262563	WDR91_1	1	-	25500	141236022	141262563	15	13028457054157908e49	15819711310717091e25
HiC_scaffold_18	46316681	46355651	WDR92_1	1	-	25500	46316681	46355651	8	14038685178751858e16	20395134116101125e6
HiC_scaffold_15	88646928	88679649	WDR93_1	1	-	25500	88646928	88679649	7	1205738709764145e12	1556821217083215400
HiC_scaffold_21	110096506	110104467	WDR97_1	1	+	25500	110096506	110104467	13	17631050182720575e31	6291166591432367e22
HiC_scaffold_25	92935063	93000053	WDSUB1_1	1	+	25500	92935063	93000053	8	1521610039162772e19	3951859295107181e6
HiC_scaffold_4	52545736	52592553	WDTC1_1	1	+	25500	52545736	52592553	14	12769528174315396e49	775011018817992e23
HiC_scaffold_21	91332383	91358665	WDYHV1_1	1	+	25500	91332383	91358665	6	11132712449179282e9	629550146128104
HiC_scaffold_11	63811297	63821713	WEE1_1	1	-	25500	63811297	63821713	11	11446169527382914e24	1491491678692149e14
HiC_scaffold_10	147358537	147381893	WEE2_1	1	+	25500	147358537	147381893	7	1854698821619818e13	1851731131491701e4
HiC_scaffold_7	44108274	44112436	WFDC1_1	1	+	25500	44108274	44112436	3	128134023	14983140
HiC_scaffold_8	65038139	65038285	WFDC5_1	1	-	25500	65038139	65038285	1	1	146
HiC_scaffold_8	65541463	65541585	WFDC9_1	1	-	25500	65541463	65541585	1	1	122
HiC_scaffold_22	456791	458910	WFIKKN1_1	1	+	25500	456791	458910	6	160370299614881860	8971251302335290
HiC_scaffold_16	31976560	31981164	WFIKKN2_1	1	-	25500	31976560	31981164	2	14462	1520143
HiC_scaffold_27	800799	809709	WFS1_1	1	+	25500	800799	809709	7	12238297432543905e8	6214316180146147e4
HiC_scaffold_15	86498136	86516889	WHAMM_1	1	-	25500	86498136	86516889	7	16010858810540117e12	2519217916716717e4
HiC_scaffold_2	64201055	64310331	WHRN_1	1	-	25500	64201055	64310331	10	1467428864642182e27	1821195366820921e13
HiC_scaffold_3	122221936	122316863	WIF1_1	1	-	25500	122221936	122316863	10	17629824517579252e27	11692929895951433e8
HiC_scaffold_25	75242026	75269213	WIPF1_1	1	+	25500	75242026	75269213	8	14489121971532914e18	501281556111282e7
HiC_scaffold_16	36610378	36621135	WIPF2_1	1	+	25500	36610378	36621135	5	18291689977710656	140113644209101
HiC_scaffold_10	56575029	56592212	WIPF3_1	1	-	25500	56575029	56592212	8	15914713511956126e17	801041371461581e8
HiC_scaffold_16	47924209	47958275	WIPI1_1	1	-	25500	47924209	47958275	11	17391529280656487e26	10111910416795687e10
HiC_scaffold_22	38021143	38079482	WIPI2_1	1	+	25500	38021143	38079482	11	1394414155942613e35	7416792101926812e13
HiC_scaffold_21	100415826	100436259	WISP1_1	1	+	25500	100415826	100436259	4	186771918520138	278254191296
HiC_scaffold_8	64654583	64660160	WISP2_1	1	+	25500	64654583	64660160	3	130035414	203128164
HiC_scaffold_1	132868117	132881279	WISP3_1	1	+	25500	132868117	132881279	4	150391151312885	302239194278
HiC_scaffold_4	20218986	20243341	WIZ_1	1	+	25500	20218986	20243341	18	11518155847986847e61	1465914318540715e37
HiC_scaffold_4	100163342	100290056	WLS_1	1	-	25500	100163342	100290056	12	11112821498229385e40	10715283143659516e16
HiC_scaffold_3	56250064	56431312	WNK1_1	1	-	25500	56250064	56431312	30	16818017462981705e125	31411371194200685e66
HiC_scaffold_3	56291453	56292754	WNK1_2	1	-	25500	56291453	56292754	1	1	1301
HiC_scaffold_2	122967857	123164306	WNK2_1	1	-	25500	122967857	123164306	23	19120164021726826e94	7741981012155301e48
HiC_scaffold_20	125218008	125583926	WNK3_1	1	+	25500	125218008	125583926	23	11499841511701518e116	5331762181588623e50
HiC_scaffold_16	38639609	38653881	WNK4_1	1	+	25500	38639609	38653881	17	14001999306335928e53	3562151732031589e34
HiC_scaffold_3	103966518	103969598	WNT1_1	1	+	25500	103966518	103969598	4	185318102596	104251266485
HiC_scaffold_25	25928145	25943588	WNT10A_1	1	-	25500	25928145	25943588	4	134571397515334	497377263110
HiC_scaffold_3	103953428	103957617	WNT10B_1	1	-	25500	103953428	103957617	4	1169737334122	45537426668
HiC_scaffold_11	76628361	76652255	WNT11_1	1	-	25500	76628361	76652255	5	19182124081417826e3	17329327523383
HiC_scaffold_10	125955064	125966811	WNT16_1	1	+	25500	125955064	125966811	4	1284287311284	95197284464
HiC_scaffold_10	121582025	121626964	WNT2_1	1	-	25500	121582025	121626964	4	1193503846544713	215263275227
HiC_scaffold_4	159603777	159609686	WNT2B_1	1	+	25500	159603777	159609686	4	1120521355683	221275263227
HiC_scaffold_16	41177189	41229543	WNT3_1	1	+	25500	41177189	41229543	4	1473045097051879	56239266476
HiC_scaffold_23	46143179	46228923	WNT3A_1	1	-	25500	46143179	46228923	4	174216090685674	47926323971
HiC_scaffold_4	47659807	47671498	WNT4_1	1	-	25500	47659807	47671498	4	11687196111459	464143131233
HiC_scaffold_14	11566297	11576219	WNT5A_1	1	+	25500	11566297	11576219	3	150339468	248293455
HiC_scaffold_3	55418199	55434778	WNT5B_1	1	-	25500	55418199	55434778	4	190621488516500	45529324880
HiC_scaffold_25	25951041	25953783	WNT6_1	1	-	25500	25951041	25953783	3	119812525	458335218
HiC_scaffold_14	29916224	29983587	WNT7A_1	1	-	25500	29916224	29983587	4	1403376168567293	47627222471
HiC_scaffold_3	189861029	189885151	WNT7B_1	1	-	25500	189861029	189885151	3	1575323896	476272227
HiC_scaffold_12	45657360	45661931	WNT8A_1	1	-	25500	45657360	45661931	4	1206930944435	542143125137
HiC_scaffold_6	62139752	62142962	WNT8B_1	1	+	25500	62139752	62142962	4	1145924002696	137125143515
HiC_scaffold_23	46344310	46348359	WNT9A_1	1	+	25500	46344310	46348359	4	15516633571	50203263479
HiC_scaffold_16	41124637	41127663	WNT9B_1	1	-	25500	41124637	41127663	3	115632773	467266254
HiC_scaffold_15	119346906	119359129	WRAP53_1	1	+	25500	119346906	119359129	10	1514995210204104e27	9811086113131207e10
HiC_scaffold_4	27860209	27894736	WRAP73_1	1	-	25500	27860209	27894736	11	14711245512853198e28	9819412280134861e12
HiC_scaffold_23	53443804	53464650	WRB_1	1	+	25500	53443804	53464650	5	11654917367174742e4	104173687471
HiC_scaffold_13	70724940	70809446	WRN_1	1	-	25500	70724940	70809446	16	12156288692922825e58	10711392104182174e28
HiC_scaffold_1	12052393	12080632	WRNIP1_1	1	-	25500	12052393	12080632	9	18471669679222963e20	2728015521524519e10
HiC_scaffold_16	12838642	12849513	WSB1_1	1	-	25500	12838642	12849513	8	1608165624434829e13	15510711317312514e7
HiC_scaffold_59677	11525	23797	WSB2_1	1	-	25500	11525	23797	8	17339611976346583e11	15811011316710115e7
HiC_scaffold_15	116597039	116635616	WSCD1_1	1	-	25500	116597039	116635616	7	13842748386513058e11	3502001641581881e5
HiC_scaffold_13	19518816	19581566	WSCD2_1	1	+	25500	19518816	19581566	8	11590018867318575e19	3771131851191732e8
HiC_scaffold_11	39566577	39638968	WT1_1	1	+	25500	39566577	39638968	11	13826486702517762e30	3772631221018048e12
HiC_scaffold_7	9612819	9639659	WTIP_1	1	+	25500	9612819	9639659	7	1221152232922543e15	10168621314771136
HiC_scaffold_12	6154310	6376497	WWC1_1	1	-	25500	6154310	6376497	23	11175359065751505e93	6512223392164922e44
HiC_scaffold_8	32241355	32372859	WWC2_1	1	-	25500	32241355	32372859	12	1168602200573021e46	652249210419168e16
HiC_scaffold_20	185757528	185840316	WWC3_1	1	-	25500	185757528	185840316	18	11639228153128422e65	6512822789164168e33
HiC_scaffold_7	37314432	37677158	WWOX_1	1	+	25500	37314432	37677158	7	14940850859575316e15	1315617911089182200
HiC_scaffold_21	52838398	52930102	WWP1_1	1	+	25500	52838398	52930102	20	1186191884921888e80	6813462185278172e33
HiC_scaffold_7	29008936	29148942	WWP2_1	1	+	25500	29008936	29148942	23	1822287005108152e109	6814912213495126e42
HiC_scaffold_5	65535770	65679742	WWTR1_1	1	-	25500	65535770	65679742	6	15626715221685467e8	182110137200134400
HiC_scaffold_4	10137499	10146177	XAB2_1	1	-	25500	10137499	10146177	18	11443831203149415e50	5911012817012219e37
HiC_scaffold_13	27281542	27284467	XBP1_1	1	+	25500	27281542	27284467	4	1142022942741	101116128185
HiC_scaffold_59433	20312	21229	XCR1_1	1	-	25500	20312	21229	1	1	917
HiC_scaffold_16	99262011	99348195	XDH_1	1	+	25500	99262011	99348195	27	11095315683389491e110	8910712886140917e55
HiC_scaffold_16	96706330	96791677	XDH_2	1	-	25500	96706330	96791677	15	13092384645911077e51	11974131891468612e23
HiC_scaffold_20	33042576	33059259	XIAP_1	1	+	25500	33042576	33059259	5	119443042933816480	87210468200191
HiC_scaffold_16	139495730	139500817	XIRP1_1	1	-	25500	139495730	139500817	11	12838471087146813e22	24841914633511008e17
HiC_scaffold_25	83150084	83202099	XIRP2_1	1	-	25500	83150084	83202099	15	16469761375219425e40	6382992938062395e28
HiC_scaffold_20	148296218	148347245	XK_1	1	-	25500	148296218	148347245	4	1794295050786	17686266242
HiC_scaffold_21	14483047	14996365	XKR4_1	1	+	25500	14483047	14996365	4	1346359301512375	332110200944
HiC_scaffold_13	39004997	39718911	XKR6_1	1	+	25500	39004997	39718911	4	1304643589712956	260452200959
HiC_scaffold_8	51337082	51360768	XKR7_1	1	+	25500	51337082	51360768	4	1214052274023418	581179674269
HiC_scaffold_4	53249469	53254850	XKR8_1	1	+	25500	53249469	53254850	3	124114828	290197554
HiC_scaffold_24320	3336	3908	XKR9_1	1	-	25500	3336	3908	1	1	572
HiC_scaffold_20	63372792	63385329	XKRX_1	1	+	25500	63372792	63385329	3	1457111791	332269747
HiC_scaffold_4	177476417	177477235	XP32_1	1	+	25500	177476417	177477235	7	1142193310382520800	62321136512221280
HiC_scaffold_2	45856581	45872347	XPA_1	1	-	25500	45856581	45872347	6	17289829410304113e7	146122161101113120
HiC_scaffold_14	30059538	30090200	XPC_1	1	-	25500	30059538	30090200	11	1868789371408324e33	12517013483158612e14
HiC_scaffold_6	71375550	71418089	XPNPEP1_1	1	-	25500	71375550	71418089	19	13709617070158077e69	1229877173685972e28
HiC_scaffold_20	25965154	25988061	XPNPEP2_1	1	-	25500	25965154	25988061	14	17754382513775233e44	18889104686574111e18
HiC_scaffold_3	183748564	183801044	XPNPEP3_1	1	+	25500	183748564	183801044	9	1123201536529467e25	11940720065113833e8
HiC_scaffold_16	62048813	62085715	XPO1_1	1	+	25500	62048813	62085715	24	14396791721560207e97	12511971624118255e50
HiC_scaffold_5	23446769	23588844	XPO4_1	1	-	25500	23446769	23588844	23	12549305136505198e94	19492116131119167e49
HiC_scaffold_1	61465203	61503585	XPO5_1	1	-	25500	61465203	61503585	29	131567695814673e113	13416414010483951e59
HiC_scaffold_22	25719420	25804458	XPO6_1	1	-	25500	25719420	25804458	22	13209361547816908e83	9823098161173115e43
HiC_scaffold_13	52967916	53008732	XPO7_1	1	-	25500	52967916	53008732	26	11010228234805428e101	9212598161137206e53
HiC_scaffold_3	121567762	121602035	XPOT_1	1	+	25500	121567762	121602035	21	15161694976538463e78	5980596522118215e38
HiC_scaffold_19	46571401	46820622	XPR1_1	1	-	25500	46571401	46820622	15	14077639172113884e53	5622413716718517e24
HiC_scaffold_26	8090914	8130014	XRCC1_1	1	-	25500	8090914	8130014	16	12136642676289927e46	11074921405311375e23
HiC_scaffold_14	62659611	62678420	XRCC2_1	1	-	25500	62659611	62678420	2	118730	71980
HiC_scaffold_9	1723491	1727687	XRCC3_1	1	+	25500	1723491	1727687	2	13982	215215
HiC_scaffold_12	111355157	111506229	XRCC4_1	1	-	25500	111355157	111506229	3	180275150897	134167176
HiC_scaffold_25	28813920	28905721	XRCC5_1	1	-	25500	28813920	28905721	15	1149634544259054e53	659510468161132e25
HiC_scaffold_3	184498774	184523977	XRCC6_1	1	+	25500	184498774	184523977	11	15057546865798974e30	7113725718218516e16
HiC_scaffold_5	58353447	58455352	XRN1_1	1	-	25500	58353447	58455352	34	16519994811221118e148	6511318215511305e75
HiC_scaffold_8	22899807	23031565	XRN2_1	1	+	25500	22899807	23031565	21	11947819690209827e87	7412811011389718e37
HiC_scaffold_11	75241185	75303639	XRRA1_1	1	-	25500	75241185	75303639	15	15991761607794768e49	23010417625783924e22
HiC_scaffold_23	17270790	17521469	XXYLT1_1	1	-	25500	17270790	17521469	3	1209641250435	395146245
HiC_scaffold_16	138625678	138664453	XYLB_1	1	+	25500	138625678	138664453	11	12585725684231008e31	8668131657480412e8
HiC_scaffold_22	15639404	15789181	XYLT1_1	1	+	25500	15639404	15789181	10	16291765236962662e35	5121702038021817e13
HiC_scaffold_16	32368384	32375099	XYLT2_1	1	-	25500	32368384	32375099	10	11828278032503833e20	32033419726617017e12
HiC_scaffold_10	30133974	30138335	YAE1D1_1	1	-	25500	30133974	30138335	3	122294234	428119128
HiC_scaffold_3	96629643	96729970	YAF2_1	1	-	25500	96629643	96729970	4	197181853100200	236152138128
HiC_scaffold_11	106852605	107001596	YAP1_1	1	+	25500	106852605	107001596	9	13983816641073754e29	3172481191131825e10
HiC_scaffold_4	58612414	58636141	YARS_1	1	-	25500	58612414	58636141	13	11519280340425105e38	1101371919513486e18
HiC_scaffold_3	90994388	91013972	YARS2_1	1	-	25500	90994388	91013972	6	12979346717829185e7	155173155164566200
HiC_scaffold_23	45031675	45033760	YBEY_1	1	+	25500	45031675	45033760	2	12021	20965
HiC_scaffold_4	70226416	70253621	YBX1_1	1	+	25500	70226416	70253621	5	1866222932305327400	1646530283167
HiC_scaffold_15	118903711	118909527	YBX2_1	1	-	25500	118903711	118909527	6	14641119258649776e3	164982849265152
HiC_scaffold_3	67360240	67383029	YBX3_1	1	-	25500	67360240	67383029	8	17692675912611945e15	5917395206122927e3
HiC_scaffold_13	21893306	21894772	YDJC_1	1	+	25500	21893306	21894772	5	12546088421105	155164101173362
HiC_scaffold_23	4248646	4614205	YEATS2_1	1	+	25500	4248646	4614205	25	18631222295226308e123	9895862241134422e49
HiC_scaffold_3	127249272	127270568	YEATS4_1	1	+	25500	127249272	127270568	6	14042648117360176e7	50119959286164
HiC_scaffold_26	106568663	106616330	YES1_1	1	-	25500	106568663	106616330	12	1481712983144643e39	20613115277179167e17
HiC_scaffold_11	8042659	8045632	YIF1A_1	1	+	25500	8042659	8045632	7	13946242008217624e6	2121048053158104e3
HiC_scaffold_26	3062477	3065810	YIF1B_1	1	-	25500	3062477	3065810	7	11094125624222594e8	152921585680101250
HiC_scaffold_4	82374843	82396077	YIPF1_1	1	-	25500	82374843	82396077	7	17131769411323158e12	4.4182167116838323e+17
HiC_scaffold_4	16351850	16355710	YIPF2_1	1	-	25500	16351850	16355710	5	126752419153799	1821671168962
HiC_scaffold_1	61454965	61459206	YIPF3_1	1	-	25500	61454965	61459206	10	12805919091195138e17	1431221131319544e10
HiC_scaffold_16	97934374	97964067	YIPF4_1	1	-	25500	97934374	97964067	6	14675802110595115e7	1371107717015577
HiC_scaffold_12	38447998	38457671	YIPF5_1	1	+	25500	38447998	38457671	5	14093604581529516	110170146182158
HiC_scaffold_20	116012660	116031280	YIPF6_1	1	-	25500	116012660	116031280	6	1527560241284016e8	1161521224177128
HiC_scaffold_27	51839115	51866460	YIPF7_1	1	-	25500	51839115	51866460	5	1327673261401027e3	158182143161119
HiC_scaffold_4	24895677	24899193	YJEFN3_1	1	+	25500	24895677	24899193	5	11435175019433308	113110113143209
HiC_scaffold_10	44366815	44374158	YKT6_1	1	+	25500	44366815	44374158	6	12323426655765994e4	101839810465101
HiC_scaffold_9	32559940	32667051	YLPM1_1	1	-	25500	32559940	32667051	26	11165116684262612e113	14313150868317602e52
HiC_scaffold_3	21892214	21932823	YME1L1_1	1	-	25500	21892214	21932823	17	1388546324800627e58	14086741251521516e27
HiC_scaffold_13	21806790	21816372	YPEL1_1	1	+	25500	21806790	21816372	4	1716477569497	1164410786
HiC_scaffold_16	22763623	22801744	YPEL2_1	1	-	25500	22763623	22801744	4	14980574838006	8610744116
HiC_scaffold_59861	12462	14552	YPEL3_1	1	+	25500	12462	14552	4	13385602005	2274413486
HiC_scaffold_11	17522845	17523955	YPEL4_1	1	+	25500	17522845	17523955	4	13137131025	1404410786
HiC_scaffold_17	47521292	47523164	YPEL5_1	1	+	25500	47521292	47523164	2	11652	140221
HiC_scaffold_4	64600725	64604195	YRDC_1	1	-	25500	64600725	64604195	5	12215244930823394	14011611330877
HiC_scaffold_27	76563461	76596023	YTHDC1_1	1	+	25500	76563461	76596023	16	14378777311786489e52	1013293028953951e24
HiC_scaffold_12	74726013	74792077	YTHDC2_1	1	-	25500	74726013	74792077	30	11177209910646161e127	7718520017929006e66
HiC_scaffold_8	83135846	83144552	YTHDF1_1	1	-	25500	83135846	83144552	2	18630	152377
HiC_scaffold_22	39891914	39893292	YTHDF1_2	1	+	25500	39891914	39893292	5	12265448721293	1492124113486
HiC_scaffold_4	54021382	54025291	YTHDF2_1	1	+	25500	54021382	54025291	3	123243086	80758824
HiC_scaffold_21	24871655	24882560	YTHDF3_1	1	+	25500	24871655	24882560	2	19299	871607
HiC_scaffold_8	64831299	64837026	YWHAB_1	1	+	25500	64831299	64837026	6	1150424313664522e5	299861221619553
HiC_scaffold_15	108377820	108421908	YWHAE_1	1	+	25500	108377820	108421908	6	13073034229362885e9	6220310720313750
HiC_scaffold_22	30818834	30819487	YWHAG_1	1	+	25500	30818834	30819487	1	1	653
HiC_scaffold_12	1365461	1366194	YWHAG_2	1	+	25500	1365461	1366194	2	1111	107623
HiC_scaffold_13	23300565	23317655	YWHAH_1	1	-	25500	23300565	23317655	2	117002	65089
HiC_scaffold_17	18559460	18595228	YWHAQ_1	1	-	25500	18559460	18595228	5	118312697519235490	5695161122293
HiC_scaffold_21	68643102	68668320	YWHAZ_1	1	-	25500	68643102	68668320	5	136683846448024930	5695164122293
HiC_scaffold_9	6613350	6640706	YY1_1	1	+	25500	6613350	6640706	5	1214168212633127200	206389167158182
HiC_scaffold_4	181796402	181813888	YY1AP1_1	1	-	25500	181796402	181813888	7	1631178986171259e11	1101401221491468e4
HiC_scaffold_20	171258461	171258949	YY2_1	1	-	25500	171258461	171258949	1	1	488
HiC_scaffold_16	55474704	55476683	ZACN_1	1	+	25500	55474704	55476683	4	1121614851819	104119209161
HiC_scaffold_26	30012372	30019605	ZADH2_1	1	+	25500	30012372	30019605	2	16311	179923
HiC_scaffold_22	28810041	28849766	ZAN_1	1	+	25500	28810041	28849766	21	1963998281183213e83	25414619417614015e45
HiC_scaffold_18	23519381	23532111	ZAP70_1	1	+	25500	23519381	23532111	11	1460548364990525e29	16113477564419715e13
HiC_scaffold_27	56629570	56634391	ZAR1_1	1	+	25500	56629570	56634391	4	1296731424679	4199571143
HiC_scaffold_5	40338028	40463984	ZBBX_1	1	-	25500	40338028	40463984	12	12238140011417825e41	10413415280158917e15
HiC_scaffold_20	193828906	193830951	ZBED1_1	1	+	25500	193828906	193830951	3	16671576	653890470
HiC_scaffold_12	118582437	118582970	ZBED3_1	1	+	25500	118582437	118582970	2	1250	245284
HiC_scaffold_3	195094009	195097597	ZBED4_1	1	+	25500	195094009	195097597	4	1127718532132	835722001457
HiC_scaffold_3	195152176	195155499	ZBED4_2	1	+	25500	195152176	195155499	6	1358838111714052900	3144732002691634700
HiC_scaffold_19	16212408	16215308	ZBED6_1	1	-	25500	16212408	16215308	4	1137517862275	1358386485626
HiC_scaffold_1	41026163	41033947	ZBED9_1	1	-	25500	41026163	41033947	4	1394545817642	1910629860143
HiC_scaffold_9	43363612	43365750	ZBTB1_1	1	-	25500	43363612	43365750	2	11270	1265869
HiC_scaffold_21	46381689	46415598	ZBTB10_1	1	+	25500	46381689	46415598	8	12533343971042432e13	2397759572890176e6
HiC_scaffold_15	5053616	5081879	ZBTB11_1	1	-	25500	5053616	5081879	14	12411256156639282e41	23326317615511923e25
HiC_scaffold_26	114169290	114170633	ZBTB14_1	1	-	25500	114169290	114170633	1	1	1343
HiC_scaffold_11	122722338	122946311	ZBTB16_1	1	+	25500	122722338	122946311	6	11117541536352161e14	12659589167167230
HiC_scaffold_4	41588100	41594268	ZBTB17_1	1	-	25500	41588100	41594268	14	13655621070144112e34	2819220313111912e24
HiC_scaffold_19	69734963	69736528	ZBTB18_1	1	+	25500	69734963	69736528	1	1	1565
HiC_scaffold_1	176953993	176960927	ZBTB2_1	1	-	25500	176953993	176960927	2	16765	1370170
HiC_scaffold_23	35473250	35535886	ZBTB20_1	1	+	25500	35473250	35535886	3	14934862218	1911601419
HiC_scaffold_23	58161354	58164554	ZBTB21_1	1	-	25500	58161354	58164554	2	11852	18471349
HiC_scaffold_1	49461990	49463867	ZBTB22_1	1	-	25500	49461990	49463867	3	1217862	926351016
HiC_scaffold_1	130150048	130163674	ZBTB24_1	1	-	25500	130150048	130163674	8	11503765186009166e15	7228083831679524e4
HiC_scaffold_9	43397842	43435765	ZBTB25_1	1	+	25500	43397842	43435765	4	12873339837853	17351860571
HiC_scaffold_2	75361792	75363114	ZBTB26_1	1	-	25500	75361792	75363114	1	1	1322
HiC_scaffold_11	11522739	11524364	ZBTB3_1	1	+	25500	11522739	11524364	2	1883	839743
HiC_scaffold_26	1760260	1762279	ZBTB32_1	1	-	25500	1760260	1762279	5	1364115114391670	22189251110350
HiC_scaffold_20	37291566	37293572	ZBTB33_1	1	-	25500	37291566	37293572	1	1	2006
HiC_scaffold_2	79636046	79637557	ZBTB34_1	1	+	25500	79636046	79637557	1	1	1511
HiC_scaffold_19	54306989	54319186	ZBTB37_1	1	-	25500	54306989	54319186	3	1908711302	488101896
HiC_scaffold_5	57589621	57593088	ZBTB38_1	1	+	25500	57589621	57593088	4	1100020802314	97710492151154
HiC_scaffold_3	113440360	113442486	ZBTB39_1	1	-	25500	113440360	113442486	1	1	2126
HiC_scaffold_15	119078141	119082028	ZBTB4_1	1	-	25500	119078141	119082028	4	1100611352854	10011258151034
HiC_scaffold_4	48140352	48180788	ZBTB40_1	1	+	25500	48140352	48180788	15	11068211475191182e54	695179143191128e29
HiC_scaffold_19	25584963	25628498	ZBTB41_1	1	+	25500	25584963	25628498	13	18573912441136892e39	7464734420971142e19
HiC_scaffold_9	693103	694284	ZBTB42_1	1	-	25500	693103	694284	2	1823	389359
HiC_scaffold_2	79572423	79573823	ZBTB43_1	1	+	25500	79572423	79573823	1	1	1400
HiC_scaffold_18	9878921	9910453	ZBTB44_1	1	+	25500	9878921	9910453	5	12381227963292182e4	101683164299119
HiC_scaffold_26	25222404	25225494	ZBTB45_1	1	-	25500	25222404	25225494	5	11800219224052712	254173206299380
HiC_scaffold_8	83570737	83602635	ZBTB46_1	1	-	25500	83570737	83602635	4	136522308330964	314173281935
HiC_scaffold_14	23281568	23287890	ZBTB47_1	1	-	25500	23281568	23287890	7	11006141222310547e6	9523614311614942e4
HiC_scaffold_4	31547888	31556598	ZBTB48_1	1	+	25500	31547888	31556598	10	11084397846286384e20	6892391109586151e11
HiC_scaffold_27	8472457	8501491	ZBTB49_1	1	-	25500	8472457	8501491	11	12595298965921412e28	23019714616183745e13
HiC_scaffold_2	44460086	44462113	ZBTB5_1	1	-	25500	44460086	44462113	1	1	2027
HiC_scaffold_2	75354157	75355425	ZBTB6_1	1	-	25500	75354157	75355425	1	1	1268
HiC_scaffold_4	5176895	5183555	ZBTB7A_1	1	-	25500	5176895	5183555	5	15393566959126146	215266203227515
HiC_scaffold_4	181121421	181123455	ZBTB7B_1	1	+	25500	181121421	181123455	3	15801571	575569464
HiC_scaffold_26	58602208	58616854	ZBTB7C_1	1	+	25500	58602208	58616854	3	145113997	446758650
HiC_scaffold_4	58478086	58478385	ZBTB8A_1	1	+	25500	58478086	58478385	1	1	299
HiC_scaffold_4	58329728	58347221	ZBTB8B_1	1	+	25500	58329728	58347221	4	16851017517183	680275179311
HiC_scaffold_4	58478252	58514257	ZBTB8OS_1	1	-	25500	58478252	58514257	5	12016227616279203e4	925383119131
HiC_scaffold_1	49615353	49616747	ZBTB9_1	1	+	25500	49615353	49616747	4	1556814982	551239110413
HiC_scaffold_21	44397097	44452859	ZC2HC1A_1	1	+	25500	44397097	44452859	6	12864982512555241e7	68116140152101170
HiC_scaffold_1	168556714	168584773	ZC2HC1B_1	1	+	25500	168556714	168584773	5	1440457602412928e3	6511912814092
HiC_scaffold_9	32388368	32389690	ZC2HC1C_1	1	-	25500	32388368	32389690	5	12865509971150	254233437149173
HiC_scaffold_3	112488865	112490169	ZC3H10_1	1	+	25500	112488865	112490169	2	1523	518782
HiC_scaffold_19	16147925	16198106	ZC3H11A_1	1	-	25500	16147925	16198106	11	11012673669791078e31	25716716777503983e14
HiC_scaffold_4	64257067	64265125	ZC3H12A_1	1	+	25500	64257067	64265125	5	15002612469477216	440140236104842
HiC_scaffold_20	121241952	121312056	ZC3H12B_1	1	-	25500	121241952	121312056	7	12562545793796289e9	2511166104239137e6
HiC_scaffold_11	117260898	117303409	ZC3H12C_1	1	+	25500	117260898	117303409	6	1220330543806341e8	1975421402361041400
HiC_scaffold_1	174911364	174945927	ZC3H12D_1	1	-	25500	174911364	174945927	7	11168445410194342e12	1371072331433847300
HiC_scaffold_24	16317807	16453936	ZC3H13_1	1	+	25500	16317807	16453936	19	1511884365329662e83	11610711314015518e40
HiC_scaffold_9	17586960	17628207	ZC3H14_1	1	-	25500	17586960	17628207	15	1880124521525351e49	10495131122233154e24
HiC_scaffold_25	62106877	62146349	ZC3H15_1	1	-	25500	62106877	62146349	18	11730372139805534e62	18512210114618288e33
HiC_scaffold_7	48056561	48100453	ZC3H18_1	1	+	25500	48056561	48100453	18	15265831540115882e65	4455183149921553e32
HiC_scaffold_21	109499887	109569753	ZC3H3_1	1	-	25500	109499887	109569753	10	126482795891064e28	13171981461645926e9
HiC_scaffold_26	12202454	12251507	ZC3H4_1	1	-	25500	12202454	12251507	18	12534398262585676e59	21511936269525123e35
HiC_scaffold_18	50612141	50633303	ZC3H6_1	1	+	25500	50612141	50633303	13	11006523725788291e39	3816411011310724e21
HiC_scaffold_22	10712195	10741685	ZC3H7A_1	1	-	25500	10712195	10741685	17	12362829311118124e62	1911581071041348e32
HiC_scaffold_3	184224899	184256234	ZC3H7B_1	1	+	25500	184224899	184256234	20	1332344115814915e74	5319715880569591e37
HiC_scaffold_18	50548262	50563373	ZC3H8_1	1	-	25500	50548262	50563373	2	115062	11050
HiC_scaffold_10	145183002	145245815	ZC3HAV1_1	1	-	25500	145183002	145245815	5	14192146009625277e4	92224143110161
HiC_scaffold_10	145176401	145177501	ZC3HAV1L_1	1	-	25500	145176401	145177501	2	1970	137131
HiC_scaffold_10	135557753	135582359	ZC3HC1_1	1	-	25500	135557753	135582359	10	1372742735982717e25	6811020624815214e12
HiC_scaffold_20	122293667	122418702	ZC4H2_1	1	+	25500	122293667	122418702	5	19361712145812254e7	50173170161110
HiC_scaffold_12	51944773	51978039	ZCCHC10_1	1	+	25500	51944773	51978039	3	12126933001	41158266
HiC_scaffold_4	80589172	80707817	ZCCHC11_1	1	-	25500	80589172	80707817	30	11526536113585153e130	6515844610122412e66
HiC_scaffold_20	40269765	40270919	ZCCHC12_1	1	-	25500	40269765	40270919	2	176	621079
HiC_scaffold_7	47046647	47126218	ZCCHC14_1	1	-	25500	47046647	47126218	11	1580153326813158e28	5548721491229527e14
HiC_scaffold_4	57151994	57233920	ZCCHC17_1	1	+	25500	57151994	57233920	7	11348629464308655e14	655610192167113200
HiC_scaffold_26	43101085	43178265	ZCCHC2_1	1	-	25500	43101085	43178265	11	1988574965248284e30	6514931287412881e13
HiC_scaffold_6	9449032	9538119	ZCCHC24_1	1	+	25500	9449032	9538119	4	1119607820188969	245201162119
HiC_scaffold_8	50450261	50451463	ZCCHC3_1	1	-	25500	50450261	50451463	3	17511006	740242197
HiC_scaffold_27	28267100	28332776	ZCCHC4_1	1	+	25500	28267100	28332776	11	11182201232135032e33	11980275807114314e11
HiC_scaffold_2	109491399	109532547	ZCCHC6_1	1	-	25500	109491399	109532547	24	12858379839766868e92	32611689471701148e47
HiC_scaffold_2	44112317	44374780	ZCCHC7_1	1	+	25500	44112317	44374780	6	11453675472163882e5	13118817662122100
HiC_scaffold_13	7670536	7698481	ZCCHC8_1	1	+	25500	7670536	7698481	14	11143517674561298e46	12277771041046261e18
HiC_scaffold_12	113807564	113814860	ZCCHC9_1	1	-	25500	113807564	113814860	4	1332636466914	10795149383
HiC_scaffold_3	96793571	96810261	ZCRB1_1	1	-	25500	96793571	96810261	6	12150232246365276e5	1317110710711083
HiC_scaffold_22	28483657	28489720	ZCWPW1_1	1	-	25500	28483657	28489720	4	1122420755993	9511311671
HiC_scaffold_16	129147696	129228239	ZCWPW2_1	1	+	25500	129147696	129228239	4	1114033317880389	257161116155
HiC_scaffold_25	39805179	39819287	ZDBF2_1	1	-	25500	39805179	39819287	15	1944129816791919e41	2991822454474356e24
HiC_scaffold_7	26832552	26840239	ZDHHC1_1	1	-	25500	26832552	26840239	6	1315555104127307300	11015812598176242
HiC_scaffold_2	81719198	81722133	ZDHHC12_1	1	-	25500	81719198	81722133	5	152187113432832	29616780137104
HiC_scaffold_11	53566195	53603456	ZDHHC13_1	1	-	25500	53566195	53603456	14	1256155201341415e48	13410413495621073e21
HiC_scaffold_1	183960525	184317305	ZDHHC14_1	1	+	25500	183960525	184317305	10	11956042691143071e38	20015815814044096e12
HiC_scaffold_6	58966778	58972395	ZDHHC16_1	1	+	25500	58966778	58972395	9	1401741189121613e15	24219110113147832e7
HiC_scaffold_3	135985788	136113224	ZDHHC17_1	1	+	25500	135985788	136113224	17	15695458824735044e73	921041227414365e29
HiC_scaffold_4	52200765	52230399	ZDHHC18_1	1	+	25500	52200765	52230399	7	1947624685262633e14	17015814914010114e4
HiC_scaffold_23	19457088	19468335	ZDHHC19_1	1	+	25500	19457088	19468335	5	14571082224911162	10111914019786
HiC_scaffold_13	77792512	77815199	ZDHHC2_1	1	+	25500	77792512	77815199	8	15874970211332124e17	9511971119128128e5
HiC_scaffold_5	24063773	24086966	ZDHHC20_1	1	-	25500	24063773	24086966	8	11505616198291633e16	11989125131119653e5
HiC_scaffold_2	21261573	21300756	ZDHHC21_1	1	-	25500	21261573	21300756	6	11268827655307892e9	12811613711395152
HiC_scaffold_9	30242173	30247833	ZDHHC22_1	1	+	25500	30242173	30247833	2	15398	524263
HiC_scaffold_23	35943871	35948818	ZDHHC23_1	1	-	25500	35943871	35948818	4	1214622784790	164128584158
HiC_scaffold_59598	10410	14369	ZDHHC24_1	1	-	25500	10410	14369	3	123773679	275275281
HiC_scaffold_14	21276645	21306378	ZDHHC3_1	1	+	25500	21276645	21306378	6	11601523160240383e9	3081289880128155
HiC_scaffold_1	149613892	149614330	ZDHHC3_2	1	-	25500	149613892	149614330	2	1308	131131
HiC_scaffold_22	39072317	39083009	ZDHHC4_1	1	-	25500	39072317	39083009	6	1100313845676491e5	7415813412817974
HiC_scaffold_11	17475954	17496860	ZDHHC5_1	1	-	25500	17475954	17496860	11	17442034271232775e25	16186011311313486e15
HiC_scaffold_6	74128057	74141965	ZDHHC6_1	1	-	25500	74128057	74141965	10	11100125220753181e22	10150143411675614e9
HiC_scaffold_7	44727769	44750377	ZDHHC7_1	1	-	25500	44727769	44750377	6	13246437248876853e5	1731347798122314
HiC_scaffold_13	33368446	33382172	ZDHHC8_1	1	+	25500	33368446	33382172	11	1758978348095849e27	1041191581739892e16
HiC_scaffold_20	25869086	25914579	ZDHHC9_1	1	+	25500	25869086	25914579	9	1112502526437602e25	16715815813744102e8
HiC_scaffold_3	15159614	15412648	ZEB1_1	1	+	25500	15159614	15412648	9	1166909222246227e33	5610716120010719e11
HiC_scaffold_25	111585232	111725869	ZEB2_1	1	+	25500	111585232	111725869	9	15456190182121713e30	14350257188215112e10
HiC_scaffold_2	81732747	81747203	ZER1_1	1	-	25500	81732747	81747203	14	11810359147485347e43	53101981881131184e23
HiC_scaffold_21	47770590	47792484	ZFAND1_1	1	-	25500	47770590	47792484	6	1269856310025102e7	1671581229211653
HiC_scaffold_22	32275851	32280885	ZFAND2A_1	1	-	25500	32275851	32280885	3	119334982	11910153
HiC_scaffold_25	25570416	25572552	ZFAND2B_1	1	-	25500	25570416	25572552	6	14021046133217053e3	74801521319553
HiC_scaffold_1	55204406	55310300	ZFAND3_1	1	+	25500	55204406	55310300	4	12512771038105744	18562167152
HiC_scaffold_6	4338528	4531464	ZFAND4_1	1	+	25500	4338528	4531464	10	11317681400911598e38	18565212149218188e12
HiC_scaffold_2	90217295	90221882	ZFAND5_1	1	-	25500	90217295	90221882	5	1666314139174439	149122104110149
HiC_scaffold_15	82397425	82412250	ZFAND6_1	1	+	25500	82397425	82412250	4	12074306914674	152107101152
HiC_scaffold_21	101535064	101744074	ZFAT_1	1	-	25500	101535064	101744074	16	11552518571286907e69	2399512211913789e28
HiC_scaffold_3	129964944	130027956	ZFC3H1_1	1	-	25500	129964944	130027956	34	12655801318322634e137	1346238101981642e81
HiC_scaffold_9	90181235	90193968	ZFHX2_1	1	+	25500	90181235	90193968	12	1105717081858225e31	10496441251825182e20
HiC_scaffold_7	30637685	30821997	ZFHX3_1	1	+	25500	30637685	30821997	18	14721212578649133e81	4522234497230799e39
HiC_scaffold_21	41867717	42053226	ZFHX4_1	1	+	25500	41867717	42053226	11	13522100240161124e42	25884252307113124e20
HiC_scaffold_26	510763	510888	ZFP30_1	1	-	25500	510763	510888	1	1	125
HiC_scaffold_26	4183544	4184404	ZFP36_1	1	+	25500	4183544	4184404	2	1547	542314
HiC_scaffold_9	39056250	39059668	ZFP36L1_1	1	-	25500	39056250	39059668	2	13363	95656
HiC_scaffold_16	80689153	80690618	ZFP36L2_1	1	+	25500	80689153	80690618	5	1220367703975	215143326218491
HiC_scaffold_1	44502188	44504974	ZFP57_1	1	-	25500	44502188	44504974	6	16715457419802644	418313436559143
HiC_scaffold_23	72398691	72399740	ZFP62_1	1	+	25500	72398691	72399740	4	1409493829	38359311221
HiC_scaffold_8	71649710	71729900	ZFP64_1	1	-	25500	71649710	71729900	11	12624051170011725e31	25444325162149505e14
HiC_scaffold_4	67517068	67582316	ZFP69B_1	1	+	25500	67517068	67582316	6	1646268413128532e8	1161289527285765
HiC_scaffold_20	6302554	6306080	ZFP92_1	1	-	25500	6302554	6306080	3	11243399	56689128
HiC_scaffold_11	9115426	9118941	ZFPL1_1	1	-	25500	9115426	9118941	6	1677966137329903400	185116146196125120
HiC_scaffold_7	48003068	48010576	ZFPM1_1	1	+	25500	48003068	48010576	15	11616441451355312e40	10162230951436513e21
HiC_scaffold_21	73038446	73584857	ZFPM2_1	1	+	25500	73038446	73584857	8	11354601603212924e26	41155101119110196e7
HiC_scaffold_12	163070354	163165454	ZFR_1	1	+	25500	163070354	163165454	20	13363662938715405e77	35922901432182454e38
HiC_scaffold_20	168262469	168290640	ZFX_1	1	-	25500	168262469	168290640	6	1200426803199355e6	1181140149146143700
HiC_scaffold_9	34367436	34434241	ZFYVE1_1	1	+	25500	34367436	34434241	10	12560735097569662e29	4825032151079813e13
HiC_scaffold_12	114631827	114671086	ZFYVE16_1	1	-	25500	114631827	114671086	23	12031296242631687e91	10416798164801524e45
HiC_scaffold_9	107728100	107733986	ZFYVE19_1	1	+	25500	107728100	107733986	10	11864261428373543e20	7711911614077159e9
HiC_scaffold_9	1702073	1717178	ZFYVE21_1	1	-	25500	1702073	1717178	2	114963	170143
HiC_scaffold_9	39843382	39922324	ZFYVE26_1	1	+	25500	39843382	39922324	38	11578962711319127e167	1918052112815895e93
HiC_scaffold_6	59221750	59232644	ZFYVE27_1	1	+	25500	59221750	59232644	6	1222138048790921e6	11671143478062
HiC_scaffold_59710	13815	23895	ZFYVE27_2	1	+	25500	13815	23895	4	1387454739989	1947118592
HiC_scaffold_27	4555114	4634230	ZFYVE28_1	1	+	25500	4555114	4634230	14	11405116588190346e49	13714020044899838e22
HiC_scaffold_4	80347269	80493454	ZFYVE9_1	1	+	25500	80347269	80493454	19	13463447446905377e80	6810041948579814e38
HiC_scaffold_22	26576394	26577630	ZG16_1	1	-	25500	26576394	26577630	2	11106	311131
HiC_scaffold_4	15787241	15789298	ZGLP1_1	1	-	25500	15787241	15789298	3	12701948	9889110
HiC_scaffold_8	83549057	83559668	ZGPAT_1	1	+	25500	83549057	83559668	8	1358839596909925e15	2362241378395134e6
HiC_scaffold_27	125319358	125404354	ZGRF1_1	1	+	25500	125319358	125404354	27	14554463553276268e108	8074985099830521e59
HiC_scaffold_21	91224092	91226803	ZHX1_1	1	-	25500	91224092	91226803	2	11381	12861331
HiC_scaffold_21	90964438	90966948	ZHX2_1	1	+	25500	90964438	90966948	1	1	2510
HiC_scaffold_8	60719067	60721922	ZHX3_1	1	-	25500	60719067	60721922	1	1	2855
HiC_scaffold_5	63468813	63472145	ZIC1_1	1	+	25500	63468813	63472145	3	123443139	980164194
HiC_scaffold_5	15216178	15219576	ZIC2_1	1	-	25500	15216178	15219576	3	13792335	1761701064
HiC_scaffold_20	17444931	17448256	ZIC3_1	1	-	25500	17444931	17448256	3	110122277	1761641049
HiC_scaffold_5	63449945	63461402	ZIC4_1	1	-	25500	63449945	63461402	4	1133478011387	12818561471
HiC_scaffold_5	15230207	15236411	ZIC5_1	1	+	25500	15230207	15236411	5	144869111045765	37423956416440
HiC_scaffold_26	23353326	23353664	ZIM2_1	1	-	25500	23353326	23353664	1	1	338
HiC_scaffold_22	28175039	28181785	ZKSCAN1_1	1	+	25500	28175039	28181785	5	1660283832325866	42215289131881
HiC_scaffold_22	22665380	22680177	ZKSCAN2_1	1	-	25500	22665380	22680177	7	1378860056140128e12	8424911255482005e5
HiC_scaffold_1	40797871	40809933	ZKSCAN4_1	1	+	25500	40797871	40809933	3	11127811791	425509272
HiC_scaffold_1	40690047	40690832	ZKSCAN4_2	1	-	25500	40690047	40690832	2	1277	272509
HiC_scaffold_22	27824470	27848225	ZKSCAN5_1	1	+	25500	27824470	27848225	4	130611946722887	398137593869
HiC_scaffold_22	27694829	27695224	ZKSCAN5_2	1	-	25500	27694829	27695224	1	1	395
HiC_scaffold_14	21555751	21556161	ZKSCAN7_1	1	-	25500	21555751	21556161	1	1	410
HiC_scaffold_1	40594870	40642637	ZKSCAN8_1	1	+	25500	40594870	40642637	2	147163	203605
HiC_scaffold_1	40622370	40627406	ZKSCAN8_2	1	+	25500	40622370	40627406	3	132904078	428128959
HiC_scaffold_20	62171914	62207043	ZMAT1_1	1	+	25500	62171914	62207043	2	134102	1791028
HiC_scaffold_12	42683356	42687973	ZMAT2_1	1	-	25500	42683356	42687973	5	1868147133364526	1401437112592
HiC_scaffold_5	55077126	55108869	ZMAT3_1	1	-	25500	55077126	55108869	5	127392959566631490	20698170119266
HiC_scaffold_13	60636147	60973517	ZMAT4_1	1	+	25500	60636147	60973517	5	16886719705123632e7	1018915223095
HiC_scaffold_13	26004830	26019180	ZMAT5_1	1	+	25500	26004830	26019180	4	16267854614223	12580110128
HiC_scaffold_6	9635723	9753477	ZMIZ1_1	1	-	25500	9635723	9753477	22	11599180650326278e84	10415262167242654e44
HiC_scaffold_10	45161106	45170658	ZMIZ2_1	1	+	25500	45161106	45170658	16	14249211340182028e42	1132181732541851e30
HiC_scaffold_4	67333890	67375579	ZMPSTE24_1	1	+	25500	67333890	67375579	10	11606719813700138e27	1191498611615214e13
HiC_scaffold_4	61522651	61533930	ZMYM1_1	1	+	25500	61522651	61533930	7	13874400641376636e8	1791043220615589e4
HiC_scaffold_5	22038166	22155407	ZMYM2_1	1	+	25500	22038166	22155407	20	1108872046221413e84	8452871642127114e42
HiC_scaffold_20	111345608	111357652	ZMYM3_1	1	+	25500	111345608	111357652	23	11935245529733521e75	6656829918123513e50
HiC_scaffold_4	61781964	61847183	ZMYM4_1	1	+	25500	61781964	61847183	28	14482160256597997e114	44374621708025727e61
HiC_scaffold_5	21820612	21842457	ZMYM5_1	1	-	25500	21820612	21842457	5	1685886342118121500	75820925489323
HiC_scaffold_4	61392212	61418114	ZMYM6_1	1	-	25500	61392212	61418114	13	13101366397815285e40	2991049461146149e24
HiC_scaffold_59847	2027	5445	ZMYND10_1	1	+	25500	2027	5445	11	13581223146816434e23	9210411953134895e14
HiC_scaffold_3	1351971	1440955	ZMYND11_1	1	+	25500	1351971	1440955	13	13865449953645396e44	11615816192865676e17
HiC_scaffold_4	69923996	69967802	ZMYND12_1	1	+	25500	69923996	69967802	6	12130522475392978e9	110143173167128100
HiC_scaffold_15	118212824	118221763	ZMYND15_1	1	-	25500	118212824	118221763	12	15389831122138917e26	16416753113988607e16
HiC_scaffold_2	625443	629851	ZMYND19_1	1	+	25500	625443	629851	5	1892199539604266	59107137179143
HiC_scaffold_8	66998867	67087931	ZMYND8_1	1	-	25500	66998867	67087931	20	15895742995331193e76	11165161239778021e36
HiC_scaffold_58153	4617	24668	ZNFX1_1	1	+	25500	4617	24668	14	19433457957450862e40	8920314721311461e26
HiC_scaffold_22	29246919	29247880	ZNHIT1_1	1	+	25500	29246919	29247880	3	1601789	17077173
HiC_scaffold_11	9095334	9096533	ZNHIT2_1	1	+	25500	9095334	9096533	2	1976	965224
HiC_scaffold_16	20069371	20071057	ZNHIT3_1	1	-	25500	20069371	20071057	2	11607	17080
HiC_scaffold_4	123405811	123476290	ZNHIT6_1	1	-	25500	123405811	123476290	9	12232024347587632e24	11683651048310765e5
HiC_scaffold_7	34094535	34218397	ZNRF1_1	1	+	25500	34094535	34218397	4	1110940122094123800	4199810756
HiC_scaffold_10	55961114	56074067	ZNRF2_1	1	-	25500	55961114	56074067	5	11606647298112742e6	531079592113
HiC_scaffold_13	27001330	27071103	ZNRF3_1	1	-	25500	27001330	27071103	8	11114242349416138e13	11096351011701072e7
HiC_scaffold_4	6548658	6549635	ZNRF4_1	1	-	25500	6548658	6549635	2	1421	353557
HiC_scaffold_11	13484416	13493014	ZP1_1	1	-	25500	13484416	13493014	6	12188537658476711e4	86191191143128100
HiC_scaffold_22	18631838	18636312	ZP2_1	1	-	25500	18631838	18636312	4	1146322074290	95194188185
HiC_scaffold_22	30721668	30730332	ZP3_1	1	-	25500	30721668	30730332	6	15049530061988354e4	5317910711319489
HiC_scaffold_19	63592264	63599838	ZP4_1	1	-	25500	63592264	63599838	6	1268130554655729e5	7719113118889110
HiC_scaffold_16	36294834	36300842	ZPBP2_1	1	+	25500	36294834	36300842	5	12958372747735896	16121880182113
HiC_scaffold_15	6038650	6098246	ZPLD1_1	1	+	25500	6038650	6098246	7	12441828525296532e14	1042211827780173e3
HiC_scaffold_11	126679361	126688869	ZPR1_1	1	-	25500	126679361	126688869	10	17302929506763784e19	1375986897112269e8
HiC_scaffold_6	86177795	86212269	ZRANB1_1	1	+	25500	86177795	86212269	9	11886022089236532e24	812188152712001e11
HiC_scaffold_4	104088203	104104772	ZRANB2_1	1	-	25500	104088203	104104772	8	1433962087431121e17	16189164134831104e3
HiC_scaffold_25	123954238	124093884	ZRANB3_1	1	+	25500	123954238	124093884	17	17263923031121336e70	1762338317347119e29
HiC_scaffold_27	66204321	66205487	ZRSR1_1	1	-	25500	66204321	66205487	3	1821051	23962116
HiC_scaffold_20	179262458	179293544	ZRSR2_1	1	-	25500	179262458	179293544	6	13536778910364148e7	1461075621511683
HiC_scaffold_26	24698337	24713416	ZSCAN1_1	1	+	25500	24698337	24713416	2	114907	317173
HiC_scaffold_22	2425622	2430793	ZSCAN10_1	1	-	25500	2425622	2430793	6	1202991109614504700	18273198152110260
HiC_scaffold_26	24738636	24744478	ZSCAN18_1	1	-	25500	24738636	24744478	2	15532	206311
HiC_scaffold_15	87335967	87355330	ZSCAN2_1	1	-	25500	87335967	87355330	2	118963	1379401
HiC_scaffold_4	59373528	59391684	ZSCAN20_1	1	+	25500	59373528	59391684	6	11391263015333169e7	113257560428686560
HiC_scaffold_22	28198818	28208918	ZSCAN21_1	1	+	25500	28198818	28208918	4	1935495049693	392107186408
HiC_scaffold_26	25003760	25019092	ZSCAN22_1	1	+	25500	25003760	25019092	3	11450614902	275326431
HiC_scaffold_1	40878623	40879030	ZSCAN23_1	1	-	25500	40878623	40879030	1	1	407
HiC_scaffold_22	27919167	27928462	ZSCAN25_1	1	+	25500	27919167	27928462	5	11576399584788788	386200113302509
HiC_scaffold_9	110941178	110953557	ZSCAN29_1	1	-	25500	110941178	110953557	6	13615847089291169e6	869293455194117200
HiC_scaffold_26	74597985	74598392	ZSCAN30_1	1	+	25500	74597985	74598392	1	1	407
HiC_scaffold_26	23990883	23993982	ZSCAN4_1	1	+	25500	23990883	23993982	5	1157132324352729	62119164170371
HiC_scaffold_26	24268949	24277436	ZSCAN4_2	1	-	25500	24268949	24277436	4	1139615198369	35986119119
HiC_scaffold_8	70585098	70590315	ZSCAN5A_1	1	-	25500	70585098	70590315	2	14949	146269
HiC_scaffold_1	40672068	40672175	ZSCAN9_1	1	+	25500	40672068	40672175	1	1	107
HiC_scaffold_8	65760906	65762336	ZSWIM1_1	1	+	25500	65760906	65762336	2	1895	863536
HiC_scaffold_25	61738707	61767737	ZSWIM2_1	1	+	25500	61738707	61767737	7	11601917490236683e14	17912225183149453e3
HiC_scaffold_8	65740664	65756289	ZSWIM3_1	1	+	25500	65740664	65756289	3	11372215075	1551160551
HiC_scaffold_4	18786364	18809080	ZSWIM4_1	1	+	25500	18786364	18809080	13	12165391172957532e40	9520335614914918e21
HiC_scaffold_4	72783085	72973624	ZSWIM5_1	1	-	25500	72783085	72973624	15	11580214989149893e52	8608316115813428e27
HiC_scaffold_12	134390876	134614489	ZSWIM6_1	1	-	25500	134390876	134614489	14	12413410648848588e46	8608016415813427e24
HiC_scaffold_16	106599	117363	ZSWIM7_1	1	-	25500	106599	117363	3	1161010661	110104104
HiC_scaffold_6	17137147	17151406	ZSWIM8_1	1	-	25500	17137147	17151406	27	13357681048133006e93	20317611917617933e62
HiC_scaffold_1	138082138	138102865	ZUFSP_1	1	-	25500	138082138	138102865	6	13217444814234146e7	44218149167188170
HiC_scaffold_11	122281242	122312998	ZW10_1	1	-	25500	122281242	122312998	14	12469343741095051e44	1192001341281672e26
HiC_scaffold_15	69057572	69081336	ZWILCH_1	1	+	25500	69057572	69081336	10	1119466487610885e25	1971559853771581e9
HiC_scaffold_6	39457243	39457682	ZWINT_1	1	+	25500	39457243	39457682	2	1276	125164
HiC_scaffold_20	122517765	122520146	ZXDB_1	1	+	25500	122517765	122520146	4	11994511930	1552151466452
HiC_scaffold_20	122645980	122648163	ZXDB_2	1	+	25500	122645980	122648163	2	1253	2151931
HiC_scaffold_14	25873485	25894483	ZXDC_1	1	-	25500	25873485	25894483	7	13433721125111764e11	28710717013177147e3
HiC_scaffold_4	81141425	81217767	ZYG11A_1	1	+	25500	81141425	81217767	8	11610942250450074e19	17375518262101158e5
HiC_scaffold_4	81039339	81102281	ZYG11B_1	1	+	25500	81039339	81102281	13	15292190292480134e43	164752143176621e19
HiC_scaffold_10	149240479	149247244	ZYX_1	1	+	25500	149240479	149247244	9	13215121073447046e14	1739511911310117e9
HiC_scaffold_15	114980323	115114487	ZZEF1_1	1	-	25500	114980323	115114487	53	12390313174558089e247	8071149155101158e132
HiC_scaffold_4	112852227	112920281	ZZZ3_1	1	-	25500	112852227	112920281	11	14352590557078507e29	1409813415295102e15
```
