## Supplemental Data Files for "Pervasive duplication of tumor suppressors in Afrotherians during the evolution of large bodies and reduced cancer risk": triMan1_RBB.bed (part 1 of 3)

```
seqnames	start	end	strand	name	score	itemRgb	thickStart	thickEnd	blockCount	blockStart	blockWidth
JH594782	2758153	2762323	A1BG_1	1	+	2758153	2762323	255,0,0	6	138,270,132,87,126,117	0,721,1319,1481,3882,4053
JH594613	13402792	13464324	A1CF_1	1	+	13402792	13464324	255,0,0	11	96,150,129,240,165,99,273,207,135,132,153	0,19336,21325,26662,34822,42687,48789,51181,54793,55660,61379
JH594788	4392193	4440190	A2M_1	1	-	4392193	4440190	255,0,0	28	42,102,69,87,129,219,222,177,75,156,90,180,81,123,126,228,66,144,228,165,105,117,111,87,189,168,180,63	0,509,1285,2048,3010,3294,4892,7337,8273,8946,9880,10260,10706,15572,16047,16876,18226,27836,30765,35321,37949,38205,39287,40775,41297,44071,45372,47934
JH594788	4186990	4228669	A2ML1_1	1	+	4186990	4228669	255,0,0	28	60,183,159,162,84,126,120,165,228,60,144,153,192,93,114,231,114,54,177,84,156,159,213,216,129,93,69,99	0,757,1531,8611,9039,9607,10417,11828,13276,15457,15932,16523,17297,18295,19372,21077,21819,22498,24626,24971,25406,31696,33424,36320,36710,37027,37415,41580
JH594621	24521336	24524677	A3GALT2_1	1	+	24521336	24524677	255,0,0	3	93,135,684	0,391,2657
JH594675	4517978	4519037	A4GALT_1	1	-	4517978	4519037	255,0,0	1	1059	0
JH594690	10390436	10397278	A4GNT_1	1	-	10390436	10397278	255,0,0	3	615,312,93	0,6434,6749
JH594633	23144249	23157471	AAAS_1	1	+	23144249	23157471	255,0,0	16	123,120,60,93,48,90,147,123,123,60,93,93,75,75,84,204	0,721,4127,4510,4783,5095,5521,10933,11398,11681,11896,12196,12376,12599,12802,13018
JH594737	2619402	2672982	AACS_1	1	+	2619402	2672982	255,0,0	16	129,108,123,111,99,114,81,150,123,126,114,126,69,60,204,135	0,11173,12386,17237,22959,27538,28089,33360,39244,44004,44796,45435,47225,48010,48888,53445
JH594668	8137049	8161797	AADAC_1	1	-	8137049	8161797	255,0,0	4	204,387,165,174	0,206,19804,24574
JH594668	8139181	8148130	AADAC_2	1	-	8139181	8148130	255,0,0	3	78,66,204	0,94,8745
JH594668	8151489	8152008	AADAC_3	1	-	8151489	8152008	255,0,0	1	519	0
JH594668	8189425	8227109	AADACL2_1	1	-	8189425	8227109	255,0,0	3	603,168,195	0,13787,37489
JH594654	16554954	16560125	AADACL3_1	1	-	16554954	16560125	255,0,0	3	285,69,234	0,2704,4937
JH594654	16627915	16644454	AADACL4_1	1	-	16627915	16644454	255,0,0	2	258,168	0,16371
JH594826	1205486	1233356	AADAT_1	1	+	1205486	1233356	255,0,0	9	156,126,75,213,66,75,96,69,99	0,6495,13698,18877,21425,23093,23662,25964,27771
JH594826	1160476	1178319	AADAT_2	1	-	1160476	1178319	255,0,0	5	66,183,75,126,156	0,2302,4538,11404,17687
JH594641	14164021	14164596	AAED1_1	1	+	14164021	14164596	255,0,0	2	321,252	0,323
JH594688	11923634	11933467	AAED1_2	1	-	11923634	11933467	255,0,0	6	126,135,102,63,60,180	0,3375,7979,8247,9160,9653
JH594636	12726863	12751605	AAGAB_1	1	-	12726863	12751605	255,0,0	8	72,51,105,96,84,90,96,189	0,910,1413,5659,22418,23899,24326,24553
JH594610	13160497	13325699	AAK1_1	1	+	13160497	13325699	255,0,0	22	162,120,108,144,123,81,132,102,78,153,225,42,135,231,156,105,96,102,102,111,111,93	0,79944,92905,94513,114592,116384,116945,122260,124273,129501,130614,134358,134460,139412,140951,143492,147998,159279,160481,161987,164106,165109
JH594694	7642332	7660858	AAMDC_1	1	+	7642332	7660858	255,0,0	3	147,105,138	0,16480,18388
JH594707	7110399	7110606	AAMDC_2	1	+	7110399	7110606	255,0,0	1	207	0
JH594647	9329959	9335059	AAMP_1	1	-	9329959	9335059	255,0,0	12	72,159,87,105,117,84,144,141,120,117,48,120	0,673,1020,1313,1575,1809,2175,2575,3246,4330,4483,4980
JH594634	6002689	6004031	AANAT_1	1	-	6002689	6004031	255,0,0	3	291,156,159	0,542,1183
JH594614	27917644	27931352	AAR2_1	1	-	27917644	27931352	255,0,0	3	165,231,756	0,8943,12952
JH594628	5256095	5256233	AARD_1	1	+	5256095	5256233	255,0,0	1	138	0
JH594800	2413019	2430554	AARS_1	1	+	2413019	2430554	255,0,0	20	144,189,147,189,147,147,108,150,123,147,180,114,207,183,108,114,120,87,111,186	0,2498,3034,4650,5378,5873,6619,6888,8135,8910,9921,10688,11712,12431,14029,14742,16076,16326,16791,17349
JH594671	9969694	9980507	AARS2_1	1	-	9969694	9980507	255,0,0	21	165,108,87,108,120,105,111,141,135,111,162,147,132,114,108,150,144,165,147,195,240	0,572,802,1524,1848,2261,2519,2709,3565,3806,4067,4447,5037,5638,6286,6611,7478,8173,8555,9262,10573
JH594707	3593424	3635140	AASDH_1	1	+	3593424	3635140	255,0,0	14	213,153,138,192,249,105,174,192,117,795,165,120,129,390	0,4753,4930,9218,19851,20478,21130,21738,22786,24474,37141,38613,39489,41326
JH594700	1686206	1712141	AASDHPPT_1	1	+	1686206	1712141	255,0,0	6	183,225,123,162,72,162	0,1813,12512,13251,23391,25773
JH594773	2511694	2560856	AASS_1	1	+	2511694	2560856	255,0,0	20	210,171,87,69,147,78,129,147,120,114,60,69,126,111,111,141,168,87,177,114	0,3890,7685,10925,11091,12163,12369,13872,15564,16068,22844,23102,24261,31161,31363,32284,40698,47041,47663,49048
JH594660	791013	878171	AATF_1	1	-	791013	878171	255,0,0	13	75,81,66,84,165,195,108,141,183,78,114,192,90	0,9393,11614,46221,47625,48307,49869,82565,83182,83395,83500,85867,87068
JH594634	1826815	1865603	AATK_1	1	+	1826815	1865603	255,0,0	23	54,135,81,117,90,114,87,123,150,129,210,132,96,147,156,93,294,12,42,48,267,105,84	0,21153,27984,29672,30013,31125,32992,33149,34739,35605,35764,35995,36190,36334,36805,37039,37159,37735,37777,37888,37945,38300,38704
JH594630	8278757	8304538	ABAT_1	1	+	8278757	8304538	255,0,0	10	96,127,75,93,63,150,138,168,117,120	0,3432,12650,13374,16520,17082,19814,20785,23455,25661
JH594622	16331328	16444082	ABCA1_1	1	+	16331328	16444082	255,0,0	48	66,96,138,117,123,177,87,240,138,117,195,207,174,222,222,204,114,171,132,141,138,222,72,204,45,117,147,126,102,186,96,111,75,171,177,117,144,123,129,123,63,105,144,135,102,93,243,141	0,12541,17072,18564,35407,37614,51320,56309,58708,59186,63391,64438,65234,67029,69097,70460,71468,73380,74553,75658,76004,76997,78466,79466,81482,81717,82896,84627,86377,89202,90415,92756,93733,94334,95792,97969,98180,100236,101391,101792,102709,104497,108256,108958,110246,110970,111790,112613
JH594634	13138915	13144709	ABCA10_1	1	+	13138915	13144709	255,0,0	4	90,120,177,150	0,3669,4021,5644
JH594647	5917017	6097133	ABCA12_1	1	-	5917017	6097133	255,0,0	49	90,138,111,90,102,135,138,111,207,252,159,117,177,57,105,90,129,255,150,234,162,198,216,183,150,135,69,330,114,312,186,87,123,141,201,165,174,126,111,258,105,114,78,114,171,186,150,96,69	0,2154,5142,6286,8023,10660,11864,12519,13577,16445,17804,19066,20673,21422,25958,27862,29540,34398,37143,37701,39926,41312,42731,45114,46340,47756,47977,49207,56500,59853,60741,63093,66739,69190,70347,70878,74284,76266,77791,78000,80696,81803,85228,94620,100096,102070,117820,159802,180047
JH594853	1187171	1713790	ABCA13_1	1	-	1187171	1713790	255,0,0	54	141,108,93,102,135,150,111,198,243,153,117,177,54,108,120,66,219,234,147,201,216,177,114,132,69,330,114,306,93,138,177,168,192,120,888,108,126,654,465,657,918,726,207,309,477,114,123,144,168,126,129,93,87,69	0,1530,31968,35949,38453,46875,89547,92582,96529,102926,108708,119488,121298,142097,148598,154938,176742,228760,233756,238296,248644,252061,253342,281193,282883,284859,292794,310403,335656,360506,364262,365387,370006,374697,391644,392547,395556,395709,396444,396942,397611,398559,399291,399540,399852,405699,418535,419462,431443,433187,442467,462320,494888,526550
JH594923	1074394	1090858	ABCA2_1	1	+	1074394	1090858	255,0,0	43	102,114,132,129,111,210,189,174,159,126,171,99,171,102,114,189,150,204,168,183,213,192,186,183,120,240,207,102,279,213,105,114,63,174,123,177,144,135,102,93,105,138,207	0,1273,1458,1840,2176,2568,3146,3353,4018,5039,5266,5520,5881,6133,6308,6494,6786,7021,7368,7634,7925,8315,8619,8981,9242,9573,9893,10368,10550,11145,11449,11653,11855,12466,14317,14656,14963,15182,15393,15665,15865,16046,16257
JH594630	1867680	1902921	ABCA3_1	1	-	1867680	1902921	255,0,0	29	111,75,192,171,186,195,165,159,219,204,276,303,189,99,150,210,159,153,129,144,177,174,120,129,249,165,129,264,54	0,570,1022,1354,1911,3117,4258,4798,5207,5762,6302,8814,9974,10663,14622,15940,16344,16755,17692,18231,20696,23387,25207,25567,26218,30238,31146,34110,35187
JH594664	9096396	9249970	ABCA4_1	1	-	9096396	9249970	255,0,0	40	84,249,99,99,135,105,60,132,147,186,75,108,99,180,105,123,153,51,207,84,195,138,144,126,174,87,66,204,222,225,177,204,198,117,138,87,201,126,138,138	0,1104,4118,4299,5467,12385,16043,18684,23534,32055,32506,32716,36136,41567,42535,43141,43953,49141,49549,53196,54795,57071,57695,58999,61897,63877,67387,69811,71377,74870,76975,78047,102186,103106,103805,105116,135526,142483,150125,153436
JH594634	13050288	13113275	ABCA5_1	1	+	13050288	13113275	255,0,0	36	102,204,162,87,231,141,189,147,168,60,108,177,120,138,90,144,117,204,168,126,132,120,174,111,132,87,132,60,96,174,96,114,150,81,60,102	0,1117,3669,5273,7139,8671,9786,10985,12980,14296,16163,17687,18395,20604,22038,22302,24297,26807,28743,31528,32051,41730,45719,46872,47655,49073,52528,52970,53183,54348,55139,56131,57354,58490,59455,62885
JH594634	13146394	13293683	ABCA6_1	1	+	13146394	13293683	255,0,0	7	63,135,123,108,96,48,99	0,4748,12225,58178,59620,60757,147190
JH594663	15129323	15146096	ABCA7_1	1	-	15129323	15146096	255,0,0	34	246,93,102,138,141,105,63,132,126,141,117,177,168,180,246,123,123,201,171,138,138,129,180,108,198,222,222,177,228,141,213,141,93,69	0,672,1068,1248,1480,1762,2808,3148,3664,3877,4301,4645,5217,5488,6250,6872,7374,8248,8911,9280,9917,10166,10578,11061,11546,11818,12150,12808,13393,14735,14959,16145,16524,16704
JH594634	13205079	13417656	ABCA8_1	1	+	13205079	13417656	255,0,0	5	96,123,96,117,78	0,82969,84463,85997,212499
JH594634	13395052	13415269	ABCA8_2	1	+	13395052	13415269	255,0,0	5	108,90,51,102,105	0,4215,6485,18737,20112
JH594634	13449426	13511972	ABCA8_3	1	+	13449426	13511972	255,0,0	30	96,198,171,225,144,180,150,162,60,111,177,111,141,90,141,117,192,165,135,129,90,123,90,162,78,96,117,144,54,99	0,1214,5392,8656,11490,11913,13612,17809,21211,23207,24945,25866,26216,26963,29999,32482,36888,38642,38967,39824,48495,49719,52307,55656,56560,56736,58678,59006,62259,62447
JH594634	13307933	13375095	ABCA9_1	1	+	13307933	13375095	255,0,0	32	201,171,105,141,186,108,168,102,180,72,81,81,141,117,84,78,99,132,138,183,120,105,57,93,159,78,96,120,138,78,54,99	0,7577,8503,11982,12498,13795,14991,18024,18970,19920,20209,21219,24632,27229,31862,31982,33814,34513,36590,42509,42875,46571,53164,54120,58329,58911,59059,61789,62120,63662,66878,67063
JH594691	8685623	8763405	ABCB1_1	1	-	8685623	8763405	255,0,0	23	201,147,204,198,156,144,99,204,87,78,105,147,162,171,198,129,111,114,174,123,171,192,135	0,786,3453,10328,11022,14067,15887,19428,21818,24350,27305,33520,35283,38453,38946,39258,39571,39830,41531,55013,60689,61435,77647
JH594723	7627358	7654993	ABCB10_1	1	+	7627358	7654993	255,0,0	10	207,204,132,150,132,93,210,81,183,231	0,1088,3439,6776,7825,10527,12166,17875,19320,27404
JH594643	15272175	15362513	ABCB11_1	1	+	15272175	15362513	255,0,0	23	75,240,132,177,123,174,117,108,126,204,168,168,102,168,102,162,204,240,159,198,207,147,198	0,5446,17697,20781,24513,27299,36911,39333,41780,43568,46001,47317,53836,62435,70754,70945,73422,74957,78064,79620,86777,88961,90140
JH594691	8569048	8650604	ABCB4_1	1	-	8569048	8650604	255,0,0	24	201,150,228,198,156,144,99,204,84,81,102,141,177,171,204,129,108,114,174,123,171,192,57,150	0,858,14034,15755,17551,20255,21986,26107,27356,28707,31166,33108,43262,59887,60903,63408,63754,64945,67189,70899,72105,73249,74585,81406
JH594656	7180223	7296461	ABCB5_1	1	+	7180223	7296461	255,0,0	18	150,189,162,117,186,111,114,204,171,99,141,81,204,153,198,207,147,195	0,20453,20738,23340,23542,24962,25620,40106,45823,63426,64913,66263,79753,104081,106992,109542,114450,116043
JH594647	10304139	10311410	ABCB6_1	1	-	10304139	10311410	255,0,0	19	54,51,69,93,114,177,102,57,87,66,78,126,111,123,183,102,159,141,549	0,60,297,447,775,1017,1604,1889,2162,2350,2505,2753,3327,3871,5121,5507,5814,6243,6722
JH594676	12932821	13059945	ABCB7_1	1	-	12932821	13059945	255,0,0	15	213,108,105,174,126,165,159,174,90,87,267,132,120,87,168	0,3173,8106,10763,15423,15707,16452,17561,18634,18816,19932,21082,40674,67980,126956
JH594626	12488599	12501691	ABCB8_1	1	+	12488599	12501691	255,0,0	15	120,153,96,105,162,90,99,111,33,138,96,132,150,252,120	0,506,732,983,1868,2141,2345,5332,8822,9190,9576,9881,10794,11981,12972
JH594737	966530	989160	ABCB9_1	1	-	966530	989160	255,0,0	12	267,141,156,180,183,129,198,207,132,114,102,468	0,744,2937,4686,5395,10103,11678,14497,15453,16181,22045,22162
JH594630	14695931	14806200	ABCC1_1	1	+	14695931	14806200	255,0,0	30	177,126,138,126,63,123,231,177,162,93,204,147,87,78,126,177,168,177,81,135,210,312,198,126,105,147,156,168,195,108	0,466,6005,7437,20299,22384,33763,34831,37984,42634,44907,57253,59983,63749,66128,68515,70035,72477,81052,84719,87471,89779,94705,97954,98607,102860,104912,106032,107313,110161
JH594671	8982827	9002430	ABCC10_1	1	+	8982827	9002430	255,0,0	22	156,1224,228,156,108,78,174,99,186,81,195,54,90,186,342,168,162,255,147,99,105,147	0,2313,4515,5585,6014,7849,8763,10128,10674,11814,12035,12658,12715,12972,15412,16084,16724,17218,18425,18716,19076,19456
JH594620	26251617	26315833	ABCC11_1	1	-	26251617	26315833	255,0,0	20	168,114,162,189,93,183,129,198,198,90,132,204,72,126,72,171,150,231,102,153	0,1915,7053,7885,9755,15772,16716,16998,20960,26787,29478,33915,35752,38018,40422,42386,48466,54069,56345,64063
JH594620	26228078	26235933	ABCC12_1	1	+	26228078	26235933	255,0,0	5	99,156,147,234,150	0,4055,5500,5934,7705
JH594620	26128931	26204988	ABCC12_2	1	-	26128931	26204988	255,0,0	23	75,165,114,81,159,189,93,153,129,225,198,105,87,141,198,75,126,69,279,108,150,75,99	0,190,2789,3944,5613,6191,11700,16335,20741,23637,24901,26917,27664,31400,35705,37617,40408,44428,53664,56023,59741,71487,75958
JH594613	26498476	26559926	ABCC2_1	1	+	26498476	26559926	255,0,0	29	171,129,135,102,234,153,177,252,69,138,147,69,126,177,168,180,117,69,219,156,153,201,129,102,144,156,168,198,126	0,7531,9699,10053,11919,13952,14918,18552,19924,21887,22604,24364,26656,28280,29823,31786,38794,39248,39966,40334,44393,46089,53310,55052,55591,56633,57710,60379,61324
JH594660	12255912	12302576	ABCC3_1	1	-	12255912	12302576	255,0,0	26	111,192,171,153,147,105,126,201,303,201,114,162,168,177,120,69,147,207,93,156,192,126,129,123,180,45	0,3123,6523,6954,7331,11971,13157,13444,14908,15875,16537,18509,18990,20847,21118,21464,22431,22704,24394,24994,28366,31004,32143,32475,33126,46619
JH594619	1802884	2129219	ABCC4_1	1	+	1802884	2129219	255,0,0	29	75,111,117,225,90,159,129,246,99,90,192,93,90,96,207,144,90,150,78,153,117,111,99,192,156,90,171,108,138	0,72357,73048,85019,107525,108760,110627,112479,123395,128373,129769,143956,144597,158393,162264,164672,165619,167888,215543,266369,274476,275802,277513,278875,291128,304706,312692,313312,326197
JH594698	6956601	7034992	ABCC5_1	1	+	6956601	7034992	255,0,0	29	129,156,153,231,234,174,147,144,111,345,72,123,75,204,144,102,186,147,129,153,126,189,93,186,162,81,114,162,102	0,16528,16863,17697,22717,23103,24416,27972,28851,33930,36345,38524,38768,40423,41511,44318,47262,47850,48212,54470,54712,56636,59208,61372,65269,74183,75868,76719,78289
JH594630	14812661	14824577	ABCC6_1	1	-	14812661	14824577	255,0,0	8	108,195,159,156,144,105,126,270	0,461,2467,2715,5634,6984,8807,11646
JH594612	9654445	9739226	ABCC8_1	1	-	9654445	9739226	255,0,0	35	135,63,135,105,108,78,132,120,114,105,93,159,69,168,240,126,138,81,87,99,102,75,117,108,159,162,138,153,165,186,240,168,120,144,147	0,678,1167,2085,2821,3175,4261,4525,5037,5704,9963,11993,13056,15199,15460,18361,20041,21510,22310,23744,33876,34726,35348,35631,38156,49824,50364,52934,56961,69523,70564,73256,77819,83194,84634
JH594919	615822	755626	ABCC9_1	1	-	615822	755626	255,0,0	30	135,63,138,102,81,120,102,105,90,159,72,147,231,96,126,138,81,90,99,105,72,108,111,162,135,156,153,123,144,141	0,886,2390,4672,8862,11201,11909,18509,36886,50207,61409,61694,65523,66233,69922,70198,73281,74901,79925,88046,90384,93290,98524,111352,113481,115757,116868,132419,137006,139663
JH594915	422865	438178	ABCD1_1	1	+	422865	438178	255,0,0	11	168,720,192,144,168,96,144,147,84,129,243	0,186,3470,9151,9377,10210,12078,12971,14631,14832,15070
JH594891	1226205	1307581	ABCD2_1	1	-	1226205	1307581	255,0,0	10	216,126,84,147,144,96,165,120,180,897	0,10981,16940,21821,44534,49751,50482,54435,78806,80479
JH594620	6009747	6011814	ABCD3_1	1	-	6009747	6011814	255,0,0	3	1791,75,111	0,1792,1956
JH594664	9661290	9758357	ABCD3_2	1	+	9661290	9758357	255,0,0	21	111,99,87,72,99,123,57,138,75,69,96,93,93,63,78,63,93,120,105,57,75	0,47159,50529,54475,58906,60370,64528,67065,70662,72947,73110,73502,75136,75508,85949,86132,86295,87601,88632,93550,96992
JH594876	737049	738919	ABCD3_3	1	+	737049	738919	255,0,0	2	1020,846	0,1024
JH594616	27090511	27104081	ABCD4_1	1	-	27090511	27104081	255,0,0	13	117,75,96,189,99,120,93,51,126,114,141,126,141	0,816,2681,2949,6050,6247,6650,8725,9408,9887,11188,13166,13429
JH594629	15783986	15785780	ABCE1_1	1	-	15783986	15785780	255,0,0	1	1794	0
JH594665	13333326	13355826	ABCE1_2	1	-	13333326	13355826	255,0,0	17	45,114,120,144,111,60,60,222,123,87,96,69,138,120,96,87,102	0,1203,3138,3387,3604,5973,6132,7813,9958,14164,16592,16948,17162,17753,18880,21430,22398
JH594901	615749	629567	ABCF1_1	1	+	615749	629567	255,0,0	24	69,48,90,132,6,69,75,117,84,126,102,84,141,147,84,123,111,171,75,69,168,66,72,165	0,3824,4082,5287,5684,5726,6473,6633,7830,8155,8686,8889,9253,9480,9946,10250,10579,10817,11120,11298,12969,13328,13482,13653
JH594626	12711184	12723108	ABCF2_1	1	-	12711184	12723108	255,0,0	14	138,204,129,60,111,90,120,96,102,99,171,183,213,123	0,284,1202,1789,2727,3238,3640,3937,4455,5459,6566,6820,7462,11801
JH594698	6805179	6812393	ABCF3_1	1	-	6805179	6812393	255,0,0	20	156,87,135,90,87,132,45,81,201,54,60,60,81,267,120,96,48,84,153,72	0,241,448,772,978,2230,2440,3519,3781,4096,4393,4547,4700,5072,5492,5714,6018,6554,6775,7142
JH594734	7274180	7363362	ABCG1_1	1	-	7274180	7363362	255,0,0	15	228,120,159,96,168,102,186,117,123,144,51,135,117,243,42	0,2776,6397,6805,8163,9263,9504,13327,14694,16360,24622,28458,30670,82840,89140
JH594892	973036	1018028	ABCG2_1	1	+	973036	1018028	255,0,0	13	39,120,60,114,153,156,156,207,87,129,156,81,144	0,72,10274,10972,11806,15025,19405,22022,33047,34365,35949,41515,44848
JH594749	2394084	2406505	ABCG4_1	1	-	2394084	2406505	255,0,0	14	225,120,159,96,168,99,135,114,126,144,51,135,117,237	0,447,724,2512,2695,3099,4419,4728,4968,6412,6753,6942,7198,12184
JH594611	18506913	18535964	ABCG5_1	1	+	18506913	18535964	255,0,0	13	123,135,102,132,135,132,210,75,120,138,177,120,192	0,3784,3990,9705,11159,12435,13077,13381,13469,14578,20714,27492,28859
JH594611	18484522	18499071	ABCG8_1	1	-	18484522	18499071	255,0,0	9	207,72,201,141,270,132,240,159,96	0,992,1501,3268,5883,6260,7283,13219,14453
JH594658	7281407	7285360	ABHD1_1	1	+	7281407	7285360	255,0,0	5	114,102,174,168,162	0,1882,2352,3241,3791
JH594632	22536699	22561603	ABHD10_1	1	-	22536699	22561603	255,0,0	5	330,138,114,183,117	0,11362,11870,21404,24787
JH594683	1502377	1504358	ABHD11_1	1	-	1502377	1504358	255,0,0	5	129,183,168,174,138	0,363,649,994,1843
JH594648	471112	609605	ABHD12_1	1	+	471112	609605	255,0,0	11	189,129,108,117,33,45,132,81,81,78,129	0,110279,114999,118064,124689,126538,130693,134418,135576,136982,138364
JH594708	4726835	4727846	ABHD13_1	1	+	4726835	4727846	255,0,0	1	1011	0
JH594607	30579472	30580105	ABHD14A_1	1	+	30579472	30580105	255,0,0	2	240,180	0,453
JH594607	30565667	30568288	ABHD14B_1	1	-	30565667	30568288	255,0,0	4	174,267,123,84	0,522,2411,2537
JH594744	445981	449180	ABHD15_1	1	+	445981	449180	255,0,0	2	879,492	0,2707
JH594933	211142	225719	ABHD16A_1	1	-	211142	225719	255,0,0	18	81,102,78,60,60,105,123,51,63,99,117,123,72,87,87,66,57,192	0,367,553,772,977,1886,2460,2961,3426,4436,4650,6995,7334,9080,12189,12521,13317,14385
JH594614	334641	336045	ABHD16B_1	1	-	334641	336045	255,0,0	2	1269,126	0,1278
JH594713	9729736	9737839	ABHD17B_1	1	+	9729736	9737839	255,0,0	3	465,183,216	0,5024,7887
JH594792	3134124	3201329	ABHD17C_1	1	+	3134124	3201329	255,0,0	3	573,180,219	0,61869,66986
JH594845	1642674	1668212	ABHD18_1	1	-	1642674	1668212	255,0,0	9	165,375,102,90,138,87,102,90,90	0,602,7430,8203,10943,15419,21412,24709,25448
JH594615	2313871	2390493	ABHD2_1	1	+	2313871	2390493	255,0,0	9	195,174,168,183,93,111,72,87,192	0,37142,44149,61056,70340,71238,71971,73553,76430
JH594805	797194	845275	ABHD3_1	1	-	797194	845275	255,0,0	8	168,165,177,114,48,180,162,162	0,3630,5379,17102,30388,46009,47235,47919
JH594874	735198	743212	ABHD4_1	1	-	735198	743212	255,0,0	6	87,189,111,162,369,87	0,781,3754,5903,6227,7927
JH594607	22773886	22794107	ABHD5_1	1	+	22773886	22794107	255,0,0	6	90,369,156,111,183,93	0,3381,14384,17001,19332,20128
JH594607	37299257	37330068	ABHD6_1	1	+	37299257	37330068	255,0,0	8	120,156,114,132,159,51,102,177	0,12578,13947,15290,17690,22773,23269,30634
JH594681	258882	404023	ABI1_1	1	+	258882	404023	255,0,0	11	114,168,180,102,138,102,81,177,84,186,174	0,68468,117839,123788,125162,128544,129563,134183,137570,141356,144967
JH594662	10584537	10718813	ABI2_1	1	+	10584537	10718813	255,0,0	10	132,168,180,105,144,126,183,165,174,174	0,65595,91122,104868,107675,108520,109982,114718,126763,134102
JH594660	13577550	13586879	ABI3_1	1	-	13577550	13586879	255,0,0	6	153,102,87,180,168,114	0,1475,1752,3109,4335,9215
JH594661	1637311	1925364	ABI3BP_1	1	-	1637311	1925364	255,0,0	23	114,123,162,81,108,210,66,126,96,75,93,75,48,66,78,75,81,39,186,132,69,180,96	0,1357,2801,4339,20567,27199,29563,30189,35364,56265,59189,70327,73713,75939,92093,106819,126026,141497,142254,164752,169731,204990,287957
JH594644	15165743	15220043	ABL1_1	1	+	15165743	15220043	255,0,0	14	78,174,297,273,84,177,186,156,87,159,330,693,90,489	0,16807,17549,25565,37717,38417,40402,48019,49767,50207,52605,52947,53718,53811
JH594627	15877507	16004373	ABL2_1	1	-	15877507	16004373	255,0,0	11	1722,174,87,156,186,177,84,273,297,171,156	0,2271,4341,5309,8662,9659,10844,11985,14791,18774,126710
JH594637	5116683	5323738	ABLIM1_1	1	-	5116683	5323738	255,0,0	20	111,81,78,60,105,93,135,48,105,129,156,84,60,87,93,126,108,186,135,243	0,1466,3364,4944,7577,8944,11280,14695,16421,26504,32178,33020,46886,51572,100355,102115,123408,126932,149302,206812
JH594736	1978565	2058502	ABLIM3_1	1	-	1978565	2058502	255,0,0	19	111,81,63,63,147,66,135,48,99,132,156,72,60,87,93,126,114,189,132	0,6421,7743,10622,14471,15913,18302,21278,22999,23828,26292,30696,33182,47395,54954,60557,66483,68674,79805
JH594726	7967809	7968483	ABO_1	1	+	7967809	7968483	255,0,0	1	674	0
JH594965	501730	502378	ABO_10	1	-	501730	502378	255,0,0	1	648	0
JH594726	8974914	8975580	ABO_2	1	+	8974914	8975580	255,0,0	1	666	0
JH594820	1255439	1260679	ABO_3	1	+	1255439	1260679	255,0,0	3	39,603,51	0,4556,5189
JH594807	4216560	4217241	ABO_4	1	+	4216560	4217241	255,0,0	3	99,438,54	0,159,627
JH594807	4123519	4124194	ABO_5	1	-	4123519	4124194	255,0,0	1	675	0
JH594813	2291375	2292188	ABO_6	1	-	2291375	2292188	255,0,0	1	813	0
JH594753	7117878	7118594	ABO_7	1	-	7117878	7118594	255,0,0	3	192,180,339	0,194,377
JH595037	50664	51338	ABO_8	1	+	50664	51338	255,0,0	2	150,507	0,167
JH595605	1914	2580	ABO_9	1	-	1914	2580	255,0,0	2	45,594	0,72
JH594646	19102656	19251349	ABR_1	1	-	19102656	19251349	255,0,0	23	90,147,105,132,138,111,75,129,102,72,105,75,123,165,123,141,54,60,108,186,99,282,57	0,702,3648,4665,5960,6777,7168,40089,40629,44031,45129,45709,46126,50618,52471,54430,55141,60166,63477,69200,76402,102437,148636
JH594615	11294199	11303756	ABRA_1	1	+	11294199	11303756	255,0,0	2	669,465	0,9092
JH594608	34088373	34093870	ABRACL_1	1	-	34088373	34093870	255,0,0	2	180,69	0,5428
JH594819	319142	320138	ABRAXAS1_1	1	-	319142	320138	255,0,0	1	996	0
JH594608	8508314	8509446	ABRAXAS1_2	1	+	8508314	8509446	255,0,0	2	183,948	0,184
JH594980	84227	108970	ABRAXAS1_3	1	+	84227	108970	255,0,0	8	99,90,36,69,195,117,84,429	0,2955,5582,9321,11239,12202,21358,24314
JH594637	14573505	14597095	ABRAXAS2_1	1	+	14573505	14597095	255,0,0	9	72,90,36,69,192,48,81,117,462	0,4048,9675,12382,15791,17012,18126,20664,23128
JH594721	9220627	9222095	ABT1_1	1	+	9220627	9222095	255,0,0	3	165,171,378	0,777,1090
JH594607	17752550	17760806	ABTB1_1	1	-	17752550	17760806	255,0,0	12	204,201,168,99,120,117,45,162,144,54,66,57	0,279,2546,2812,3203,3406,4808,4959,5270,6518,6684,8199
JH594612	25499238	25696155	ABTB2_1	1	-	25499238	25696155	255,0,0	17	195,114,72,90,102,105,180,234,132,99,102,90,162,156,210,150,882	0,1675,2455,8384,9544,10079,10599,12220,16317,16953,19061,19688,24115,25650,45368,54488,196035
JH594655	2000695	2012787	ACAA1_1	1	+	2000695	2012787	255,0,0	12	126,93,57,81,48,105,81,189,177,57,147,72	0,235,1593,3852,4197,6003,9436,10160,10531,10946,11112,12020
JH594660	523880	740450	ACACA_1	1	+	523880	740450	255,0,0	53	246,135,138,111,81,99,102,117,210,168,165,165,147,105,84,144,153,132,147,192,99,90,126,111,114,93,120,144,99,108,54,48,42,216,156,201,159,147,270,96,123,111,144,111,93,99,135,174,120,150,171,135,123	0,33526,34668,39849,41294,42344,43818,46688,53260,57158,58732,59255,62783,63746,65742,66771,68595,70044,70538,71036,71868,72683,77299,84594,85941,89135,91332,103392,104310,105304,110538,110838,117243,118485,119450,121250,126174,128170,143722,148126,152881,153577,176891,177625,180845,184365,185438,191926,194013,206225,207052,214346,216447
JH594667	3821257	3948398	ACACB_1	1	-	3821257	3948398	255,0,0	52	123,135,171,147,120,177,138,99,90,120,144,111,123,99,267,126,153,204,156,216,51,108,102,138,117,90,117,111,126,90,102,186,147,135,153,144,84,105,147,165,162,174,210,105,108,99,84,108,138,135,264,366	0,828,1062,2656,3815,9342,11006,11920,13598,15805,17119,18623,20062,20735,21915,22284,28112,29552,30624,33154,35244,37979,38159,39020,43949,47551,48268,49027,54758,54978,58922,60660,62496,66731,68211,70440,74018,75914,76128,78986,83379,85731,86684,90513,90730,92340,93758,94040,100672,104327,126499,126775
JH594667	13436831	13484594	ACAD10_1	1	-	13436831	13484594	255,0,0	20	132,75,144,174,159,96,126,144,411,165,153,147,183,69,141,159,159,189,150,186	0,673,1620,7184,8000,9282,9498,10776,13013,16473,17776,20901,25740,27580,34498,35700,36570,39698,41497,47577
JH594612	25113834	25115887	ACAD11_1	1	+	25113834	25115887	255,0,0	8	300,345,360,300,120,87,246,93	0,305,656,1018,1493,1614,1706,1960
JH594690	2739873	2836837	ACAD11_2	1	-	2739873	2836837	255,0,0	18	108,111,117,156,72,90,102,108,150,81,129,105,123,123,165,162,126,99	0,1245,2194,22358,23447,26193,51748,53676,58858,59982,74831,76502,78318,78831,87459,89604,90407,96865
JH594670	1251717	1262299	ACAD8_1	1	-	1251717	1262299	255,0,0	8	111,156,96,132,144,111,168,99	0,706,1190,1386,8039,9029,9759,10483
JH594607	15977687	16000963	ACAD9_1	1	+	15977687	16000963	255,0,0	14	102,108,99,84,171,75,69,123,129,78,123,78,132,90	0,2555,3765,5669,7113,12217,13930,14277,15851,18923,19810,20233,21230,23186
JH594647	1057193	1093203	ACADL_1	1	-	1057193	1093203	255,0,0	10	90,87,135,105,102,165,69,162,138,159	0,3656,5991,20699,21736,22646,24937,32438,33828,35851
JH594609	24240583	24294347	ACADM_1	1	+	24240583	24294347	255,0,0	9	90,95,81,132,108,144,93,246,72	0,3029,5078,9724,10487,35522,36443,52162,53692
JH594667	5447663	5456803	ACADS_1	1	-	5447663	5456803	255,0,0	9	147,57,99,135,171,153,120,150,165	0,277,557,809,1036,1517,2079,2446,8975
JH594637	13028942	13044253	ACADSB_1	1	+	13028942	13044253	255,0,0	6	207,165,90,90,141,102	0,918,3950,6438,11759,15209
JH594646	12393018	12397742	ACADVL_1	1	-	12393018	12397742	255,0,0	17	138,78,69,75,75,96,102,63,87,105,198,126,129,147,132,66,72	0,207,372,525,683,846,1022,1228,1376,1881,2364,2921,3142,3507,4097,4494,4652
JH594615	2075605	2111481	ACAN_1	1	+	2075605	2111481	255,0,0	19	384,174,129,294,213,174,129,294,96,513,741,1062,285,339,120,162,78,135,183	0,1334,3185,5267,8245,11374,12064,13273,15295,15880,16507,17401,18478,18769,20186,31400,31989,33568,35693
JH594646	12211632	12225431	ACAP1_1	1	-	12211632	12225431	255,0,0	20	99,111,111,174,171,96,69,213,120,102,57,105,81,90,48,180,60,126,60,51	0,822,1012,1575,2593,2869,3082,3764,4076,4529,4728,5860,6037,6215,6413,6593,7364,7763,13116,13748
JH594632	4198418	4348177	ACAP2_1	1	-	4198418	4348177	255,0,0	23	99,60,111,111,189,93,183,90,72,207,105,102,54,111,75,96,48,189,60,54,120,60,54	0,5971,8369,16488,17025,19556,20544,22681,26643,27057,34445,35154,37637,45565,50673,55637,58977,62993,65296,84977,86916,100475,149705
JH594728	3202384	3213051	ACAP3_1	1	+	3202384	3213051	255,0,0	21	60,120,60,180,48,96,75,114,54,102,111,207,72,90,93,105,102,186,111,111,66	0,994,2429,3321,3831,3965,4146,5799,6015,6344,6521,6938,7224,7392,7597,8013,9084,9319,9767,9960,10601
JH594700	3718163	3731309	ACAT1_1	1	+	3718163	3731309	255,0,0	10	117,99,99,147,150,96,108,45,159,117	0,409,738,2528,3316,4394,9205,10570,12500,13029
JH594608	10951074	10967943	ACAT2_1	1	-	10951074	10967943	255,0,0	7	165,111,156,123,144,183,135	0,539,1201,2497,5067,10200,16734
JH594645	9811447	9850329	ACBD3_1	1	+	9811447	9850329	255,0,0	7	279,141,144,174,186,282,210	0,22152,22947,27486,31150,33248,38672
JH594634	21578732	21584602	ACBD4_1	1	-	21578732	21584602	255,0,0	6	102,63,123,84,123,90	0,4125,4808,5185,5341,5780
JH594681	172885	228598	ACBD5_1	1	-	172885	228598	255,0,0	10	117,201,267,102,201,111,120,72,123,177	0,6164,11354,21639,22550,23863,36577,46112,48371,55536
JH594627	17182063	17420547	ACBD6_1	1	-	17182063	17420547	255,0,0	7	153,90,111,84,90,66,138	0,142955,161637,176681,227814,231316,238346
JH594673	1650047	1650343	ACBD7_1	1	+	1650047	1650343	255,0,0	2	123,63	0,233
JH594797	90894	105113	ACCS_1	1	+	90894	105113	255,0,0	11	120,66,69,66,99,78,96,48,141,141,168	0,2838,5290,5819,7898,8521,10346,12081,12243,13790,14051
JH594797	75004	82779	ACCSL_1	1	+	75004	82779	255,0,0	7	72,102,78,48,135,141,150	0,2148,4502,5300,5446,7400,7625
JH594620	1293526	1295942	ACD_1	1	+	1293526	1295942	255,0,0	8	102,132,90,75,153,90,135,90	0,186,411,588,1134,1540,1807,2326
JH594634	17835897	17868868	ACE_1	1	-	17835897	17868868	255,0,0	30	102,132,177,168,228,210,126,99,144,219,171,90,195,147,87,156,138,87,204,132,99,147,222,174,99,189,141,96,171,210	0,1318,2180,2644,12631,12980,13509,15514,16031,16492,18620,18965,20910,21256,23858,24252,25431,25847,26170,26713,27133,27534,27954,28524,29121,29862,30551,31358,31917,32761
JH594768	583794	628998	ACE2_1	1	+	583794	628998	255,0,0	16	186,93,144,102,99,171,225,147,96,123,168,48,102,114,198,84	0,13318,14190,18962,21538,24987,27293,30060,31702,32518,33036,34420,40917,42429,43485,45120
JH594663	9507749	9515379	ACER1_1	1	+	9507749	9515379	255,0,0	3	141,141,165	0,1936,7465
JH594663	8628933	8663705	ACER1_2	1	-	8628933	8663705	255,0,0	5	165,138,144,108,93	0,1660,6190,6417,34679
JH594631	18558335	18583784	ACER2_1	1	+	18558335	18583784	255,0,0	6	108,114,141,138,141,183	0,9157,9975,17455,22434,25266
JH594694	6554264	6733676	ACER3_1	1	+	6554264	6733676	255,0,0	9	105,108,54,54,84,63,99,102,51	0,73164,117454,122330,126457,149973,167763,170551,179361
JH594776	5451480	5455488	ACHE_1	1	-	5451480	5455488	255,0,0	4	120,168,489,1068	0,965,2104,2940
JH594874	268984	300542	ACIN1_1	1	+	268984	300542	255,0,0	23	126,165,63,114,123,87,234,207,441,222,195,117,141,42,132,153,141,147,108,108,324,99,327	0,148,1764,4701,5236,11806,12579,12870,13107,13620,14351,15107,22912,26499,27458,27687,28395,28891,29467,29709,30037,30473,31231
JH594906	952925	953798	ACKR1_1	1	+	952925	953798	255,0,0	1	873	0
JH594607	21985619	21986771	ACKR2_1	1	+	21985619	21986771	255,0,0	1	1152	0
JH594771	898840	899515	ACKR3_1	1	+	898840	899515	255,0,0	1	675	0
JH594870	2156420	2157499	ACKR3_2	1	-	2156420	2157499	255,0,0	3	615,222,186	0,665,893
JH594870	2384212	2385944	ACKR3_3	1	-	2384212	2385944	255,0,0	2	264,306	0,1426
JH594900	997804	1032269	ACLY_1	1	+	997804	1032269	255,0,0	27	156,120,63,192,78,132,117,138,63,117,156,90,144,168,105,192,87,111,129,93,153,153,144,114,81,78,93	0,1301,3851,4388,5073,6490,7403,8599,9621,11918,13084,14011,18268,18744,20706,21603,23621,24554,26886,27703,29549,30814,31162,33083,33553,33920,34372
JH594639	8897214	9013040	ACMSD_1	1	+	8897214	9013040	255,0,0	9	57,96,51,237,93,96,174,99,57	0,35117,43483,45715,65580,74720,75687,113008,115769
JH594961	408708	444895	ACO1_1	1	-	408708	444895	255,0,0	20	108,186,123,147,141,105,126,159,81,138,159,120,99,171,141,183,72,135,165,102	0,1096,2658,7405,9170,10018,11677,12364,13326,14557,16003,17282,18933,22348,24685,25367,25675,32774,34089,36085
JH594633	20091182	20118250	ACO2_1	1	+	20091182	20118250	255,0,0	17	156,261,90,162,204,102,93,105,159,72,114,117,153,195,132,123,129	0,6935,10460,15484,15871,17277,18644,20016,21260,21620,22224,23217,23575,24669,25872,26463,26939
JH594619	21190995	21195967	ACOD1_1	1	-	21190995	21195967	255,0,0	4	936,204,90,174	0,1996,3778,4798
JH594616	26328422	26334281	ACOT1_1	1	+	26328422	26334281	255,0,0	2	456,204	0,5655
JH594621	722374	748263	ACOT11_1	1	-	722374	748263	255,0,0	14	126,132,135,81,66,54,150,117,156,135,96,63,69,147	0,870,2865,3674,4147,5280,6638,8444,9910,14576,15185,16489,23511,25742
JH594635	1448737	1512762	ACOT12_1	1	+	1448737	1512762	255,0,0	9	126,69,63,102,132,120,150,126,141	0,3668,20457,23922,27079,48767,50201,60855,63884
JH594633	16919268	16919559	ACOT13_1	1	-	16919268	16919559	255,0,0	1	291	0
JH594721	1730089	1733458	ACOT13_2	1	-	1730089	1733458	255,0,0	2	150,183	0,3186
JH594616	26387656	26430360	ACOT4_1	1	+	26387656	26430360	255,0,0	3	456,57,144	0,1871,42560
JH594739	2145928	2235042	ACOT7_1	1	-	2145928	2235042	255,0,0	9	93,93,93,117,90,111,93,156,120	0,22306,22402,36300,61224,68279,74110,78243,88994
JH594614	18148010	18158397	ACOT8_1	1	+	18148010	18158397	255,0,0	6	78,105,228,165,198,117	0,1324,4801,8058,8739,10270
JH594706	8219803	8240689	ACOT9_1	1	-	8219803	8240689	255,0,0	12	150,87,87,90,111,66,75,105,84,39,171,45	0,301,833,1094,1332,2566,8506,13886,14553,18115,18419,20841
JH594634	6495986	6517307	ACOX1_1	1	+	6495986	6517307	255,0,0	14	123,162,159,159,108,117,114,171,162,189,180,108,135,219	0,363,5618,12963,15296,16992,17251,17814,19116,19744,20350,20644,20847,21102
JH594610	35549937	35865764	ACOXL_1	1	+	35549937	35865764	255,0,0	11	84,105,93,87,72,54,156,87,111,120,75	0,10029,16143,16557,19959,169323,182937,210970,239232,249350,315752
JH594629	20728550	20744584	ACP1_1	1	-	20728550	20744584	255,0,0	6	72,108,57,138,114,65	0,235,3039,15578,15765,15969
JH594720	7523322	7523427	ACP1_2	1	-	7523322	7523427	255,0,0	1	105	0
JH594746	2708963	2709437	ACP1_3	1	+	2708963	2709437	255,0,0	1	474	0
JH594828	2220470	2220935	ACP1_4	1	+	2220470	2220935	255,0,0	2	240,141	0,324
JH594797	3290184	3297240	ACP2_1	1	-	3290184	3297240	255,0,0	11	132,174,108,81,132,90,99,159,87,96,114	0,1987,2312,2523,3398,3998,4167,4368,5576,5979,6942
JH594693	5905905	5911351	ACP4_1	1	+	5905905	5911351	255,0,0	10	102,87,147,99,90,135,84,126,138,102	0,180,1221,1592,1795,3351,3565,4018,4383,5344
JH594663	761465	763362	ACP5_1	1	+	761465	763362	255,0,0	4	237,132,339,246	0,455,717,1651
JH594679	1010151	1029269	ACP6_1	1	+	1010151	1029269	255,0,0	10	213,132,132,75,87,135,102,96,165,132	0,8058,8305,8937,12377,13213,14407,16575,18172,18986
JH594813	3647223	3654524	ACP7_1	1	+	3647223	3654524	255,0,0	9	204,183,123,84,129,114,66,75,138	0,504,2133,2548,2701,2914,3257,3430,7163
JH594690	2457436	2510627	ACPP_1	1	+	2457436	2510627	255,0,0	7	120,93,90,150,129,105,189	0,12392,16019,16548,34694,41304,53002
JH594675	14107231	14113562	ACR_1	1	+	14107231	14113562	255,0,0	4	75,111,273,237	0,1008,1844,6094
JH594788	1855364	1862734	ACRBP_1	1	-	1855364	1862734	255,0,0	9	117,87,150,189,135,441,117,96,219	0,631,1821,2101,4400,5044,6252,6843,7151
JH594670	13443457	13448152	ACRV1_1	1	+	13443457	13448152	255,0,0	3	216,120,123	0,1728,4572
JH594792	824109	847688	ACSBG1_1	1	+	824109	847688	255,0,0	12	223,90,120,81,150,177,180,231,219,141,243,84	0,670,1124,12189,12359,12860,13769,14917,15916,21036,21716,23495
JH594663	8487440	8512405	ACSBG2_1	1	+	8487440	8512405	255,0,0	7	210,90,120,150,117,216,231	0,2555,6090,11258,12994,18599,24734
JH594660	12449963	12463514	ACSF2_1	1	-	12449963	12463514	255,0,0	13	69,114,138,114,105,81,93,153,96,168,117,132,168	0,271,474,1598,3010,9767,10185,10567,10907,11604,11877,12850,13383
JH594659	11986988	12030631	ACSF3_1	1	+	11986988	12030631	255,0,0	9	540,90,156,156,138,114,126,132,117	0,579,1551,3645,5221,22644,29219,43018,43526
JH594705	24549	66783	ACSL1_1	1	-	24549	66783	255,0,0	18	135,75,99,144,117,90,75,93,135,147,78,60,174,99,102,63,114,186	0,725,914,2602,5909,6659,10376,11105,11830,12963,15797,18782,22841,23232,24540,28150,32267,42048
JH594647	14197653	14239853	ACSL3_1	1	+	14197653	14239853	255,0,0	14	375,177,108,132,153,120,72,138,165,75,192,114,153,162	0,9529,12288,13224,15529,17367,17723,19441,21182,33144,34267,35974,38069,42038
JH594674	3137376	3179963	ACSL4_1	1	-	3137376	3179963	255,0,0	14	153,156,117,189,75,168,141,72,123,147,138,108,177,351	0,2339,3253,4843,7432,13659,14479,25774,36572,37132,39627,39889,41787,42236
JH594637	3055543	3084202	ACSL5_1	1	+	3055543	3084202	255,0,0	15	156,66,102,96,180,54,66,135,135,75,93,114,141,102,138	0,7966,8133,9455,10541,11247,12499,15495,18097,21037,21397,21783,24078,25153,28521
JH594733	6981325	7023800	ACSL6_1	1	+	6981325	7023800	255,0,0	18	195,111,66,102,102,180,51,75,75,138,135,96,72,90,117,144,102,126	0,3261,4054,4358,5006,5674,8332,17220,18898,20434,20987,22201,23345,26262,27310,31628,32802,42349
JH594630	18330586	18375208	ACSM1_1	1	+	18330586	18375208	255,0,0	8	192,210,210,120,105,126,102,120	0,4415,20173,20953,37245,39785,41786,44502
JH594630	18251320	18274729	ACSM2A_1	1	+	18251320	18274729	255,0,0	10	177,210,207,141,126,78,105,129,99,120	0,2768,5481,6992,10731,13157,19349,21600,21837,23289
JH594630	18534253	18563145	ACSM3_1	1	+	18534253	18563145	255,0,0	13	207,210,210,141,156,81,126,81,102,129,99,120,84	0,1042,11359,14841,15075,15491,17058,18463,24349,26306,26527,27696,28808
JH594630	18481617	18507486	ACSM4_1	1	+	18481617	18507486	255,0,0	13	198,216,201,141,159,78,126,57,102,129,99,102,75	0,2619,7657,14059,16098,18840,20750,21563,21773,22340,22565,24584,25794
JH594630	18198596	18236187	ACSM5_1	1	+	18198596	18236187	255,0,0	13	117,210,207,141,159,78,126,78,105,120,108,120,81	0,1823,2854,6054,9696,19897,21468,22775,22999,30719,30930,36995,37510
JH594630	18444872	18445070	ACSM6_1	1	+	18444872	18445070	255,0,0	1	198	0
JH594648	1043440	1119936	ACSS1_1	1	+	1043440	1119936	255,0,0	14	327,96,201,174,156,144,138,96,114,126,123,69,120,162	0,16149,35405,60699,61245,63015,64483,69795,71022,71473,72298,72569,74861,76334
JH594614	29124196	29172649	ACSS2_1	1	-	29124196	29172649	255,0,0	17	126,72,177,70,108,81,57,132,135,171,141,111,81,69,105,202,177	0,257,873,1374,3041,4336,4611,4749,5080,5533,6740,12020,12306,12660,12986,42129,48276
JH594731	402599	617255	ACSS3_1	1	-	402599	617255	255,0,0	14	174,99,123,81,66,96,105,150,96,81,141,135,150,312	0,259,10037,12489,23816,26530,53186,82808,101206,101382,121404,125130,171946,214344
JH594723	7772084	7773947	ACTA1_1	1	+	7772084	7773947	255,0,0	6	126,330,162,192,183,141	0,235,881,1131,1420,1722
JH594683	12532277	12532769	ACTB_1	1	+	12532277	12532769	255,0,0	2	120,249	0,243
JH594682	2483421	2487882	ACTC1_1	1	-	2483421	2487882	255,0,0	6	141,183,192,165,321,129	0,674,1638,2008,2847,4332
JH594634	1531063	1531505	ACTG1_1	1	+	1531063	1531505	255,0,0	2	120,243	0,199
JH594610	8645896	8658698	ACTG2_1	1	-	8645896	8658698	255,0,0	8	141,183,192,162,87,108,132,138	0,1952,3881,4770,6760,7103,11726,12664
JH594614	30403879	30404614	ACTL10_1	1	-	30403879	30404614	255,0,0	1	735	0
JH594698	11134236	11156790	ACTL6A_1	1	-	11134236	11156790	255,0,0	13	78,87,96,81,114,63,90,108,93,99,102,174,78	0,1545,3688,6827,7065,7540,8997,9185,9605,16609,16987,22159,22476
JH594776	5255951	5265489	ACTL6B_1	1	-	5255951	5265489	255,0,0	13	78,87,96,81,114,63,90,108,93,99,99,165,78	0,2488,2780,2976,3194,3430,3653,4461,4636,5401,8681,9090,9460
JH594622	12491435	12492737	ACTL7A_1	1	-	12491435	12492737	255,0,0	1	1302	0
JH594622	12497223	12498468	ACTL7B_1	1	+	12497223	12498468	255,0,0	1	1245	0
JH594654	12314235	12317758	ACTL8_1	1	-	12314235	12317758	255,0,0	2	747,339	0,3184
JH594663	6691157	6692372	ACTL9_1	1	-	6691157	6692372	255,0,0	2	1128,42	0,1173
JH594616	21180578	21227433	ACTN1_1	1	-	21180578	21227433	255,0,0	21	156,162,66,78,147,180,135,186,138,108,150,147,231,93,87,81,81,87,87,135,114	0,1416,2712,3275,4332,5218,6665,7521,8593,9190,9900,13123,14666,16208,23711,26617,30016,30664,33207,39873,46741
JH594627	1992775	2072302	ACTN2_1	1	-	1992775	2072302	255,0,0	21	156,159,66,147,180,135,186,138,108,150,147,231,96,90,81,81,87,87,120,114,126	0,1568,3338,5557,6332,7461,10650,13710,15978,19607,22171,24439,26453,28150,32609,35742,37813,39704,40517,41562,79401
JH594719	4730577	4744582	ACTN3_1	1	-	4730577	4744582	255,0,0	21	153,159,66,147,180,135,186,138,108,150,147,231,96,84,81,81,87,87,120,117,90	0,234,1034,1187,1680,2013,2557,2899,3125,3484,4754,5027,5694,6079,7603,7771,8480,8646,8982,9280,13915
JH594813	3097073	3174251	ACTN4_1	1	+	3097073	3174251	255,0,0	20	162,114,120,87,87,81,81,87,93,231,162,108,141,183,135,180,147,78,162,156	0,48627,48895,52449,53502,55360,56486,57396,61926,63907,69031,71884,72193,72414,72684,73828,74859,75775,76746,77022
JH594616	10156396	10182215	ACTR10_1	1	+	10156396	10182215	255,0,0	12	78,75,69,114,120,69,81,69,72,81,204,180	0,2244,3245,4987,7515,9406,9751,19547,19705,22847,24045,25639
JH594613	29071276	29086152	ACTR1A_1	1	-	29071276	29086152	255,0,0	11	99,42,63,174,93,216,126,126,75,63,48	0,275,998,1161,1907,2732,4179,5306,6233,7404,14828
JH594610	33993513	33999285	ACTR1B_1	1	+	33993513	33999285	255,0,0	9	63,75,126,126,216,93,174,63,99	0,1254,2365,2836,3201,3549,3769,5148,5673
JH594610	17894726	17932960	ACTR2_1	1	-	17894726	17932960	255,0,0	5	168,135,75,123,48	0,4118,20475,28815,38186
JH594707	77690	78962	ACTR2_2	1	+	77690	78962	255,0,0	4	413,192,339,81	0,415,609,1191
JH594615	4804065	4805238	ACTR2_3	1	-	4804065	4805238	255,0,0	2	428,743	0,430
JH594639	5432922	5524311	ACTR3_1	1	-	5432922	5524311	255,0,0	12	93,84,126,93,174,144,108,96,111,123,57,45	0,1189,5673,6458,19130,20892,28770,31022,36370,44784,48297,91344
JH594626	14967078	15066683	ACTR3B_1	1	+	14967078	15066683	255,0,0	11	57,123,111,93,111,144,174,93,126,84,93	0,32177,34435,48249,50322,53905,58132,59870,95753,97019,99512
JH594661	13028192	13028469	ACTR3C_1	1	+	13028192	13028469	255,0,0	4	54,39,45,45	0,133,186,232
JH594614	25418800	25445396	ACTR5_1	1	-	25418800	25445396	255,0,0	9	258,132,138,117,186,219,168,228,372	0,3183,4438,5292,12073,12984,22190,24378,26224
JH594633	649548	669402	ACTR6_1	1	+	649548	669402	255,0,0	11	69,117,75,126,135,57,102,75,174,138,126	0,2494,3117,4234,5460,5686,9475,9673,15432,17307,19728
JH594607	32541362	32555858	ACTR8_1	1	-	32541362	32555858	255,0,0	13	141,162,264,144,96,150,135,93,174,108,108,171,123	0,1197,2180,3391,4025,4918,6318,6916,7533,7994,8729,10321,14373
JH594672	7930056	7931160	ACTRT1_1	1	+	7930056	7931160	255,0,0	3	162,872,60	0,165,1044
JH594672	8052662	8053793	ACTRT1_2	1	+	8052662	8053793	255,0,0	2	162,966	0,165
JH594672	7756882	7758013	ACTRT1_3	1	-	7756882	7758013	255,0,0	2	966,162	0,969
JH594672	7836571	7837702	ACTRT1_4	1	-	7836571	7837702	255,0,0	2	966,162	0,969
JH594674	7481241	7482203	ACTRT1_5	1	-	7481241	7482203	255,0,0	3	261,171,507	0,272,455
JH594728	1587237	1588368	ACTRT2_1	1	-	1587237	1588368	255,0,0	1	1131	0
JH594716	4401236	4404053	ACTRT3_1	1	-	4401236	4404053	255,0,0	2	918,189	0,2628
JH594642	13080838	13150720	ACVR1_1	1	-	13080838	13150720	255,0,0	9	132,132,201,273,147,99,213,264,66	0,884,13578,18291,32429,36446,40265,43270,69816
JH594815	3468487	3508671	ACVR1B_1	1	+	3468487	3508671	255,0,0	9	84,240,249,231,168,156,126,132,123	0,22963,24042,27273,30644,31725,35157,37419,40061
JH594642	12860277	12925362	ACVR1C_1	1	-	12860277	12925362	255,0,0	8	123,132,126,156,168,231,240,234	0,15383,17810,20051,23654,27066,31854,64851
JH594642	2602009	2694393	ACVR2A_1	1	+	2602009	2694393	255,0,0	11	54,207,111,153,144,144,144,114,141,132,192	0,58210,61258,61548,78342,80636,81881,83922,86996,90425,92192
JH594655	1687924	1696144	ACVR2B_1	1	-	1687924	1696144	255,0,0	10	192,132,138,120,144,147,141,153,111,207	0,2196,2414,3434,5221,6319,7079,7302,7612,8013
JH594815	3427975	3435867	ACVRL1_1	1	+	3427975	3435867	255,0,0	8	249,210,99,147,276,198,132,111	0,437,988,1448,1909,2885,6083,7781
JH594616	27825753	27846619	ACYP1_1	1	-	27825753	27846619	255,0,0	2	213,117	0,20749
JH594611	7828917	7829028	ACYP2_1	1	-	7828917	7829028	255,0,0	1	111	0
JH594611	8012763	8012889	ACYP2_2	1	-	8012763	8012889	255,0,0	1	126	0
JH594614	19362849	19426807	ADA_1	1	+	19362849	19426807	255,0,0	15	60,126,144,75,69,102,63,57,105,126,144,114,105,60,132	0,6495,8929,11452,12327,12484,12855,14582,15280,55915,58245,59168,61828,62205,63826
JH594687	6182703	6202456	ADA2_1	1	-	6182703	6202456	255,0,0	5	207,156,108,219,324	0,755,3668,16396,19429
JH594780	1213247	1262626	ADAD1_1	1	+	1213247	1262626	255,0,0	10	162,189,171,126,123,174,228,237,105,111	0,1284,5493,13567,17717,19570,21988,26893,44746,49268
JH594659	7633248	7639584	ADAD2_1	1	+	7633248	7639584	255,0,0	9	66,135,126,150,168,216,243,114,102	0,3609,4225,4444,4970,5255,5565,6026,6234
JH594682	11585959	11597111	ADAL_1	1	+	11585959	11597111	255,0,0	9	162,60,87,81,129,81,135,105,189	0,843,3184,5311,6096,7443,8798,10141,10963
JH594636	4287042	4391236	ADAM10_1	1	-	4287042	4391236	255,0,0	15	93,126,219,105,186,150,183,165,183,96,144,96,159,120,150	0,1745,11391,12086,12932,13915,19461,27773,39728,41880,44684,48464,78447,80481,104044
JH594634	21905629	21923434	ADAM11_1	1	-	21905629	21923434	255,0,0	23	93,114,171,117,102,66,51,78,96,69,99,54,87,84,168,72,78,66,72,84,66,75,180	0,180,383,639,947,1243,1417,1993,2471,2685,2836,3333,3527,3737,4389,4741,4895,5310,5441,6069,7176,7459,17625
JH594637	15617192	15864329	ADAM12_1	1	-	15617192	15864329	255,0,0	16	138,108,78,201,108,198,87,177,150,87,165,72,63,78,84,75	0,5904,9463,12778,13087,23554,26575,32368,49891,52671,56060,63138,64502,94109,108388,247062
JH594819	1981210	1993742	ADAM15_1	1	-	1981210	1993742	255,0,0	17	129,75,72,138,81,201,303,90,174,147,81,171,66,192,75,81,81	0,399,883,2163,2974,3309,3593,4025,4376,4634,5246,5469,5868,7134,7418,7677,12451
JH594629	9736139	9782279	ADAM17_1	1	+	9736139	9782279	255,0,0	20	132,132,90,165,135,90,114,144,87,156,198,105,135,132,78,90,51,81,132,117	0,5035,5984,9574,10814,13023,15035,25301,25557,29203,30527,31597,39429,41218,42557,43398,45183,45795,45885,46023
JH594696	103801	190281	ADAM18_1	1	+	103801	190281	255,0,0	13	72,81,180,72,165,78,126,168,96,201,189,81,117	0,487,1589,25462,25741,26689,29269,38789,51025,62468,69735,82127,86363
JH594617	24856526	24955873	ADAM19_1	1	+	24856526	24955873	255,0,0	20	72,75,195,66,81,169,84,141,177,90,192,111,207,78,111,138,87,216,162,66	0,40905,50609,51478,56295,60935,63084,64401,66810,69415,75324,77166,79762,80871,81074,82436,83886,84289,99032,99281
JH594696	238346	461874	ADAM2_1	1	-	238346	461874	255,0,0	7	159,114,108,135,81,168,156	0,7226,48847,64002,73819,74939,223372
JH594616	23153263	23153413	ADAM21_1	1	-	23153263	23153413	255,0,0	1	150	0
JH594691	9082516	9304912	ADAM22_1	1	+	9082516	9304912	255,0,0	28	159,78,66,81,60,72,69,78,72,177,84,87,57,99,72,93,81,51,63,102,117,174,114,93,108,102,69,123	0,34843,106378,141398,156718,158096,162687,165417,167338,168246,169870,170965,172006,175529,177573,177865,182134,185240,185513,187732,190100,192592,193856,197143,208704,211172,211779,222273
JH594662	13896204	14067019	ADAM23_1	1	+	13896204	14067019	255,0,0	26	66,123,222,75,63,81,72,66,72,165,84,90,48,99,72,90,78,51,66,102,117,171,111,93,93,45	0,87,1419,35842,89726,98491,103214,106359,113764,116797,117909,118934,121512,123928,127068,127745,129557,136260,137461,138906,143012,144952,148082,159214,163785,170770
JH594696	11230587	11328016	ADAM28_1	1	+	11230587	11328016	255,0,0	17	87,75,75,195,63,72,171,63,129,174,93,198,102,150,84,99,81	0,19642,20856,22695,41072,42070,47701,51129,62655,63676,65263,67682,78535,88268,91909,96242,97348
JH594831	3546128	3548120	ADAM29_1	1	+	3546128	3548120	255,0,0	3	444,537,285	0,1143,1707
JH594831	3402724	3404713	ADAM29_2	1	-	3402724	3404713	255,0,0	4	813,18,123,486	0,891,936,1503
JH594656	14115503	14117662	ADAM30_1	1	-	14115503	14117662	255,0,0	5	300,72,45,219,219	0,327,558,642,1940
JH594679	1812692	1814750	ADAM30_2	1	-	1812692	1814750	255,0,0	4	480,453,309,702	0,516,1002,1356
JH594679	2482482	2484414	ADAM30_3	1	-	2482482	2484414	255,0,0	6	144,216,453,51,117,309	0,174,417,897,1482,1623
JH594715	9821611	9944645	ADAM32_1	1	+	9821611	9944645	255,0,0	7	63,117,159,132,105,195,189	0,19395,41201,69790,76883,93555,122845
JH594710	2166846	2172410	ADAM33_1	1	-	2166846	2172410	255,0,0	13	120,108,138,39,111,192,165,144,84,171,69,90,72	0,227,585,750,894,1152,1821,2633,2860,3036,3377,4442,5492
JH594696	11472187	11519378	ADAM7_1	1	+	11472187	11519378	255,0,0	10	75,156,168,129,87,57,93,198,189,99	0,1462,16373,19369,32750,32861,35761,36879,38593,47092
JH594637	22161081	22164889	ADAM8_1	1	-	22161081	22164889	255,0,0	6	192,63,75,105,81,72	0,765,852,1118,3411,3736
JH594715	9689493	9794418	ADAM9_1	1	+	9689493	9794418	255,0,0	18	108,126,75,198,63,72,171,81,135,171,90,192,111,183,81,108,138,93	0,17075,23488,25133,26548,28530,29863,32659,33238,48147,51343,52382,59423,64829,77360,77691,83020,104832
JH594696	11369260	11379853	ADAMDEC1_1	1	+	11369260	11379853	255,0,0	7	120,78,189,141,84,129,180	0,993,6458,7982,8512,9492,10413
JH594618	28430499	28438494	ADAMTS1_1	1	-	28430499	28438494	255,0,0	9	696,177,177,186,288,168,132,348,138	0,1432,3039,3325,3836,4571,5326,5715,7857
JH594663	6574030	6603821	ADAMTS10_1	1	-	6574030	6603821	255,0,0	24	105,159,177,204,129,126,165,81,123,135,102,66,144,108,141,144,108,42,147,89,219,156,348,69	0,1046,1278,1730,2445,2665,2875,3124,5063,5265,5674,7687,7845,8248,11071,11387,11616,11866,12267,12508,17702,28131,29119,29722
JH594741	4712862	5104932	ADAMTS12_1	1	-	4712862	5104932	255,0,0	24	150,159,147,174,153,222,153,387,189,213,126,138,249,168,147,93,144,150,123,84,141,96,363,126	0,8553,17646,21493,30915,41524,41776,41932,42454,48971,61781,69613,71946,103620,107741,109603,114448,129763,139527,163583,168029,250156,385179,391944
JH594820	3080889	3106915	ADAMTS13_1	1	-	3080889	3106915	255,0,0	18	147,162,144,204,213,141,192,81,114,150,153,111,159,84,165,120,84,120	0,1035,2709,3270,4382,9832,11329,11966,12701,13302,18477,19464,20420,21156,22585,22833,23651,25906
JH594712	10019069	10119322	ADAMTS14_1	1	-	10019069	10119322	255,0,0	21	177,135,204,132,108,162,84,120,135,180,138,114,132,81,108,150,81,192,156,237,201	0,3968,7092,9730,10388,12321,13761,14873,15402,18434,20968,23483,24998,26164,36784,39061,39958,62165,69262,99809,100052
JH594670	6762161	6785210	ADAMTS15_1	1	-	6762161	6785210	255,0,0	8	771,177,183,177,285,168,135,954	0,2636,2913,4108,10699,11216,11874,22095
JH594678	6433723	6658131	ADAMTS16_1	1	-	6433723	6658131	255,0,0	20	147,222,192,204,126,138,243,123,132,171,150,96,156,141,102,159,84,198,324,99	0,13786,16957,17298,58116,87243,88084,88755,91221,93409,95352,101714,111767,126735,138430,139732,150662,154654,214733,224309
JH594625	12952454	13432120	ADAMTS17_1	1	+	12952454	13432120	255,0,0	22	72,219,165,150,84,156,45,105,141,150,102,147,165,129,108,159,159,135,204,153,177,147	0,723,13314,79619,91676,92509,104399,181849,235400,237730,288968,290789,303791,322441,347040,393728,397567,400611,451562,456671,478046,479519
JH594659	536944	688869	ADAMTS18_1	1	-	536944	688869	255,0,0	23	111,150,210,114,204,126,141,246,120,132,171,150,96,156,135,105,159,84,192,285,318,84,90	0,3936,6770,7559,11321,14795,17474,38589,40000,40915,43950,53576,61215,65524,72733,75171,78627,80723,81074,83369,148478,151653,151835
JH594727	8644000	8929098	ADAMTS19_1	1	+	8644000	8929098	255,0,0	22	90,654,165,174,84,150,45,105,138,150,105,132,162,126,123,81,159,153,135,207,153,177	0,711,55650,65709,67511,68508,103125,141420,175130,176772,189853,195405,196521,203081,208182,215355,223543,227509,239799,248809,250578,284921
JH594787	2070365	2367634	ADAMTS2_1	1	-	2070365	2367634	255,0,0	23	321,117,84,135,204,135,159,168,81,123,135,174,144,114,132,141,108,156,75,204,117,396,60	0,339,13940,14952,16905,17903,20109,21445,23792,24982,31573,35622,39716,76748,78160,78735,79572,94428,116732,140027,202510,295762,297209
JH594729	5155313	5370143	ADAMTS20_1	1	+	5155313	5370143	255,0,0	25	90,366,114,123,129,129,135,147,180,126,126,144,213,165,120,165,291,165,177,168,144,141,135,87,105	0,673,17729,52687,52822,64273,77199,96020,97464,97749,100001,116809,122983,123343,125647,127734,128003,136721,137914,165561,178385,193190,194508,200038,214725
JH594714	2079198	2442621	ADAMTS3_1	1	+	2079198	2442621	255,0,0	22	69,408,156,201,84,156,108,141,132,111,150,177,132,123,78,168,165,135,207,117,243,321	0,20964,178259,260370,316301,318315,319574,320712,321500,324049,326258,327809,329212,331335,335073,337013,344882,349002,355843,358229,362853,363102
JH594894	211657	218705	ADAMTS4_1	1	+	211657	218705	255,0,0	9	519,333,135,171,288,186,177,174,426	0,1689,2205,2908,3812,4202,4660,5966,6622
JH594618	28530344	28586159	ADAMTS5_1	1	-	28530344	28586159	255,0,0	9	567,174,177,183,285,168,132,414,648	0,7303,10397,10943,13742,23722,37988,54711,55167
JH594635	17574980	17860083	ADAMTS6_1	1	+	17574980	17860083	255,0,0	24	96,366,168,213,81,147,45,105,144,141,108,147,63,102,135,123,81,165,138,132,204,177,156,108	0,2715,10975,14172,15134,15704,91787,97378,133042,144620,159988,171137,173651,196856,204562,206487,207132,226139,226724,244415,251462,263546,270895,284995
JH594792	1052881	1103642	ADAMTS7_1	1	-	1052881	1103642	255,0,0	25	162,159,144,174,153,105,411,213,126,144,243,120,135,168,144,93,144,144,150,123,84,144,165,357,75	0,2795,4196,4418,5282,7195,7786,8519,9197,10306,10740,12273,13509,13972,16006,16479,17272,30066,31535,32383,32875,36970,37719,40893,50686
JH594670	6815152	6836874	ADAMTS8_1	1	+	6815152	6836874	255,0,0	10	378,159,240,138,168,300,171,174,171,567	0,453,9370,10761,11738,13063,15147,18366,18659,21155
JH594607	44100254	44283246	ADAMTS9_1	1	-	44100254	44283246	255,0,0	40	87,108,87,135,93,93,135,195,171,174,168,177,162,270,168,105,123,162,165,213,126,132,165,96,117,135,180,147,105,141,147,108,42,111,84,177,84,162,402,102	0,11483,17619,20494,20720,20914,21212,23058,27524,36666,44080,73473,76444,82073,84448,84755,87516,94474,96473,97334,103469,104183,104404,117451,117790,119291,119518,126960,133867,136279,137771,143473,143693,144862,145076,147130,147337,176803,181906,182890
JH594631	17744588	18148660	ADAMTSL1_1	1	+	17744588	18148660	255,0,0	29	63,129,45,249,135,72,156,111,138,51,207,147,87,300,129,213,180,153,1122,129,129,192,129,219,180,207,113,222,102	0,40433,71137,103423,139163,154233,158308,171434,176882,190780,195368,196818,199875,219052,226975,258346,277627,285207,286446,309740,327142,338425,342238,389853,392603,395685,401709,402354,403970
JH594820	2941153	2977939	ADAMTSL2_1	1	-	2941153	2977939	255,0,0	17	120,141,177,171,156,216,126,99,372,237,99,177,81,123,150,102,144	0,909,4291,5166,5779,6032,6473,11052,15015,16771,17020,25854,28633,32974,33224,34393,36642
JH594792	4868624	5142836	ADAMTSL3_1	1	-	4868624	5142836	255,0,0	25	102,213,186,180,183,129,123,1062,156,177,192,129,66,204,87,147,204,54,138,111,162,69,129,234,45	0,968,11098,14907,33077,63675,67548,82612,104327,120829,121117,139425,157482,157566,174017,176180,185978,187112,188245,195564,206354,215550,245096,256022,274167
JH594856	1993237	2000128	ADAMTSL4_1	1	-	1993237	2000128	255,0,0	18	117,144,177,99,102,180,201,129,186,111,174,204,138,102,147,105,258,201	0,256,663,935,1040,1560,2062,2567,2872,3149,3417,3813,4348,5322,5655,5859,6096,6690
JH594663	14650968	14655776	ADAMTSL5_1	1	+	14650968	14655776	255,0,0	9	90,63,108,129,111,87,102,165,297	0,333,566,1808,2685,3288,3516,3838,4511
JH594757	4428847	4458540	ADAP1_1	1	+	4428847	4458540	255,0,0	9	135,93,81,114,147,84,63,72,234	0,4092,9084,22641,23245,28024,28674,29217,29459
JH594744	3782792	3805435	ADAP2_1	1	+	3782792	3805435	255,0,0	9	90,132,111,78,111,150,84,78,228	0,926,2672,5333,6616,12331,16573,21128,22415
JH594819	2498483	2517730	ADAR_1	1	+	2498483	2517730	255,0,0	15	453,393,186,150,144,174,225,171,93,123,135,183,114,129,234	0,465,2674,3400,4074,4378,13528,14006,14488,15216,15785,17647,18314,18774,19013
JH594734	3552410	3592440	ADARB1_1	1	-	3552410	3592440	255,0,0	8	177,180,183,168,156,168,120,927	0,1274,22658,28485,29931,30751,34843,39103
JH594755	2818434	3070135	ADARB2_1	1	+	2818434	3070135	255,0,0	9	498,141,117,168,153,162,183,177,174	0,741,125852,175554,179819,189678,216336,248258,251527
JH594627	9826430	9827446	ADAT1_1	1	+	9826430	9827446	255,0,0	2	147,861	0,155
JH594800	3557685	3571506	ADAT1_2	1	-	3557685	3571506	255,0,0	8	132,102,147,615,135,54,72,168	0,4408,5009,6598,10956,11516,12982,13653
JH594623	23187112	23187460	ADAT2_1	1	+	23187112	23187460	255,0,0	1	348	0
JH594608	28841376	28863316	ADAT2_2	1	+	28841376	28863316	255,0,0	6	96,105,153,102,75,42	0,6679,9582,13001,21728,21898
JH594663	14256206	14257287	ADAT3_1	1	-	14256206	14257287	255,0,0	4	240,177,267,273	0,258,538,808
JH594761	4590709	4841103	ADCY1_1	1	+	4590709	4841103	255,0,0	19	363,183,147,120,114,129,159,141,159,195,126,96,123,120,147,93,120,117,207	0,375,62965,90887,99661,140144,148913,153632,160800,179047,179440,193162,194473,215354,216554,217367,220641,223069,250187
JH594723	471563	650528	ADCY10_1	1	-	471563	650528	255,0,0	26	159,189,195,120,117,213,150,177,108,234,285,279,135,273,195,153,192,72,123,195,84,96,207,144,105,144	0,688,11394,15322,16570,19510,48329,50836,76484,78677,86176,86602,107083,111723,131186,133230,139796,141473,146322,152911,163355,166079,167844,170287,172370,178821
JH594658	4273308	4393064	ADCY3_1	1	-	4273308	4393064	255,0,0	21	180,126,123,120,147,159,84,183,48,117,87,159,141,96,177,159,129,114,132,147,675	0,820,1673,2797,3486,4180,5276,7334,7547,9648,10681,13214,13548,14044,23289,24466,26070,26366,27121,52285,119081
JH594911	957407	973652	ADCY4_1	1	-	957407	973652	255,0,0	24	153,123,117,105,147,162,84,183,111,138,84,96,69,96,168,132,168,134,117,150,153,159,195,159	0,242,678,909,1250,3046,3648,3939,4356,5094,5338,6137,6564,6837,10903,11275,11660,11948,12796,12993,13562,14308,14605,16086
JH594632	9332217	9522083	ADCY5_1	1	+	9332217	9522083	255,0,0	21	354,93,552,157,123,114,129,159,141,141,144,96,87,117,165,174,129,270,204,123,129	0,456,591,119040,124395,137958,139635,141960,143172,145731,151926,153895,158546,166340,166922,170093,174369,182144,183641,187531,189737
JH594815	411701	425859	ADCY6_1	1	-	411701	425859	255,0,0	21	126,123,204,267,126,180,159,117,87,96,147,129,141,159,129,114,120,153,558,204,72	0,349,1759,3180,3776,4889,5363,5793,6081,6348,6696,7359,7627,7852,8578,8843,9050,9535,13303,13870,14086
JH594620	17978325	18007391	ADCY7_1	1	-	17978325	18007391	255,0,0	19	147,123,117,102,147,159,186,126,66,99,189,132,159,129,114,150,150,129,162	0,298,1040,1490,2240,3026,4606,6787,7415,8388,11188,14940,15245,16738,20400,22211,23171,25332,28904
JH594628	17948970	18164818	ADCY8_1	1	-	17948970	18164818	255,0,0	18	486,117,90,147,162,75,174,90,204,99,198,270,162,126,114,132,147,960	0,4744,8476,13739,18696,27538,31162,43571,45700,57105,69404,88686,95732,118202,123627,132212,170764,214888
JH594630	3680971	3804929	ADCY9_1	1	-	3680971	3804929	255,0,0	10	1191,129,162,198,108,216,105,192,1539,114	0,8417,10707,11996,15088,19784,21065,33596,122269,123844
JH594862	1068129	1072217	ADCYAP1_1	1	+	1068129	1072217	255,0,0	2	153,177	0,3911
JH594743	7280075	7328976	ADCYAP1R1_1	1	-	7280075	7328976	255,0,0	12	186,129,84,84,93,69,156,135,99,123,108,105	0,3460,7101,11419,14825,18737,19917,21865,22527,23330,31927,48796
JH594717	4478102	4527756	ADD1_1	1	-	4478102	4527756	255,0,0	16	171,129,99,159,87,102,345,72,105,99,144,150,78,150,165,198	0,231,2287,5007,11768,12518,15324,19226,19301,20122,20325,21607,23565,35199,47358,49456
JH594610	12015564	12064804	ADD2_1	1	+	12015564	12064804	255,0,0	12	183,147,81,150,144,96,180,258,120,90,150,270	0,9174,9755,18320,19906,22183,27437,32298,33753,34753,36783,48970
JH594637	723173	756285	ADD3_1	1	+	723173	756285	255,0,0	14	195,141,150,81,150,144,96,186,258,120,87,123,96,291	0,14591,18860,19986,21094,21737,21993,23236,23982,25771,26334,30411,32107,32821
JH594608	25103452	25353824	ADGB_1	1	-	25103452	25353824	255,0,0	30	186,183,90,165,90,78,102,192,156,96,135,141,162,144,102,63,114,33,78,174,93,84,195,81,135,210,72,87,150,75	0,4400,5258,17795,22445,22541,43856,66950,75798,79397,81219,81908,102970,109289,113032,124836,125339,125492,147109,150643,157927,179025,183646,191798,195490,213778,216632,222512,227185,250297
JH594637	21993979	22023284	ADGRA1_1	1	+	21993979	22023284	255,0,0	9	123,126,144,99,192,279,120,294,168	0,1527,7485,27409,28117,28315,28681,28840,29137
JH594715	8507275	8548354	ADGRA2_1	1	+	8507275	8548354	255,0,0	21	222,72,72,72,72,162,213,165,201,150,162,225,219,207,126,126,144,90,873,222,171	0,16725,28206,28596,28778,29139,29779,31066,31752,32648,32904,34146,34574,36834,37728,38151,38769,39428,39786,40674,40908
JH594640	12758817	12941050	ADGRA3_1	1	+	12758817	12941050	255,0,0	19	198,72,72,72,72,159,213,165,204,156,165,201,213,210,123,126,144,96,1239	0,71677,98346,103752,111274,114074,116476,119899,125676,127302,142984,146202,156307,156729,167476,169212,175724,179998,180994
JH594791	3156229	3236366	ADGRB1_1	1	+	3156229	3236366	255,0,0	33	405,300,162,108,165,171,168,165,96,114,192,72,105,138,81,105,45,102,105,150,69,66,87,172,96,39,63,108,312,36,60,39,195	0,426,12451,13557,13999,14368,14787,15323,15727,17644,18020,18905,19616,21375,22177,22421,24185,52204,54152,55384,56399,57916,59146,66943,73818,76352,77263,77338,77452,78923,79123,79189,79942
JH594621	25983469	26014997	ADGRB2_1	1	+	25983469	26014997	255,0,0	29	339,447,84,165,165,165,168,102,108,192,69,111,324,111,42,126,102,105,150,66,72,87,99,171,96,165,435,99,180	0,363,13166,13544,14982,15739,15987,16229,16452,17343,17704,17850,18320,19007,19303,19610,20188,20383,21200,21456,21966,22203,22585,24829,25406,26574,26757,30469,31348
JH594689	6931562	7723959	ADGRB3_1	1	+	6931562	7723959	255,0,0	29	756,111,162,165,165,165,102,108,192,72,108,150,75,105,45,129,102,105,150,69,66,87,99,171,96,39,660,105,186	0,332580,338922,344861,359140,360188,380826,381300,401501,421001,425319,452678,453903,467015,479880,639373,641117,645106,732997,736130,738651,741373,746961,747378,761290,763159,767786,785380,792211
JH594737	6654028	6759176	ADGRD1_1	1	+	6654028	6759176	255,0,0	14	84,123,180,258,153,126,93,114,156,66,93,123,45,90	0,4563,14892,18046,22281,70421,77498,78426,79856,90614,95241,101047,101797,105058
JH594644	8804137	8819676	ADGRD2_1	1	+	8804137	8819676	255,0,0	14	216,639,78,168,93,129,108,138,108,102,153,135,117,120	0,497,2130,2493,2673,5543,6125,10759,12376,12755,13164,14187,14408,15419
JH594663	8073482	8120457	ADGRE1_1	1	-	8073482	8120457	255,0,0	10	174,66,228,192,174,195,123,144,138,129	0,8923,23759,26212,28713,32984,34368,41957,42189,46846
JH594864	79418	88468	ADGRE2_1	1	+	79418	88468	255,0,0	5	57,129,156,192,192	0,66,424,1872,8858
JH594864	218119	252794	ADGRE3_1	1	+	218119	252794	255,0,0	8	156,186,162,198,234,87,168,108	0,19801,21462,26284,26762,29312,31824,34567
JH594671	13111078	13131446	ADGRF1_1	1	-	13111078	13131446	255,0,0	7	69,42,1374,189,165,159,105	0,2997,5046,10755,12922,14473,20263
JH594671	13864320	13867081	ADGRF2_1	1	+	13864320	13867081	255,0,0	3	144,201,360	0,1252,2401
JH594658	6210967	6221270	ADGRF3_1	1	-	6210967	6221270	255,0,0	5	849,465,180,144,93	0,865,2173,2800,10210
JH594671	13900902	13912092	ADGRF4_1	1	+	13900902	13912092	255,0,0	5	81,120,249,297,45	0,3148,5723,6990,11145
JH594671	12939608	12987177	ADGRF5_1	1	-	12939608	12987177	255,0,0	16	78,84,60,1395,180,210,219,210,171,207,96,87,135,108,165,171	0,2087,3249,5000,7753,10824,17030,23106,25749,29971,31958,32078,35960,42368,42621,47398
JH594620	10600514	10611863	ADGRG1_1	1	-	10600514	10611863	255,0,0	11	72,270,282,120,102,45,117,132,144,96,426	0,1091,3551,5719,6684,7000,7221,7686,8444,9321,10923
JH594706	2855181	2924304	ADGRG2_1	1	-	2855181	2924304	255,0,0	15	183,153,102,282,99,267,123,105,48,120,147,156,147,72,117	0,3366,4660,8746,9548,12544,14129,15497,15738,16816,17793,19166,19883,25818,69006
JH594620	10574791	10580875	ADGRG3_1	1	-	10574791	10580875	255,0,0	4	255,96,261,135	0,1358,1661,5949
JH594685	11791556	11906022	ADGRG4_1	1	-	11791556	11906022	255,0,0	31	168,99,279,78,267,120,102,39,51,54,117,225,111,132,162,93,207,453,591,477,438,909,447,168,36,597,243,723,207,615,69	0,1316,7760,10415,14524,18802,21619,23897,25094,25151,30171,49774,62033,64348,66191,71979,73135,73375,73840,74494,74977,75427,76351,76819,77014,77143,77803,78067,79006,98653,114397
JH594620	10690327	10697809	ADGRG5_1	1	-	10690327	10697809	255,0,0	6	63,276,297,111,153,228	0,631,5129,5694,6518,7254
JH594608	30001377	30067226	ADGRG6_1	1	-	30001377	30067226	255,0,0	19	156,99,282,96,267,129,108,42,120,144,168,192,147,51,87,84,69,624,339	0,1041,14951,17587,18902,20357,24875,26414,27971,30811,33586,35009,38304,43987,47154,53668,56228,63115,65510
JH594661	1495943	1581965	ADGRG7_1	1	+	1495943	1581965	255,0,0	10	87,132,153,153,108,123,189,153,96,42	0,25108,48204,49579,52568,56269,56431,70092,85863,85980
JH594864	636388	662049	ADGRL1_1	1	+	636388	662049	255,0,0	21	69,213,111,801,315,105,186,39,183,63,216,168,210,222,66,93,168,126,99,132,738	0,2748,6696,13628,15296,16254,16673,17177,17369,17771,18437,18937,19430,19763,20152,20661,21382,23649,23939,24130,24923
JH594609	31766869	31945365	ADGRL2_1	1	+	31766869	31945365	255,0,0	21	72,213,111,801,294,105,186,183,126,207,174,207,222,66,93,45,168,129,96,129,753	0,89891,127290,133504,140803,141644,142607,146731,153479,153864,155175,156564,157718,159289,167097,168023,169038,171490,172386,174201,177743
JH594869	245190	816458	ADGRL3_1	1	-	245190	816458	255,0,0	21	798,51,129,99,123,168,93,66,222,210,177,210,120,183,186,108,294,804,111,213,57	0,2687,7473,27728,35876,43158,76895,78938,90998,93608,124267,125140,127740,129004,159807,166904,169000,317437,372311,478230,571211
JH594609	28187080	28344476	ADGRL4_1	1	-	28187080	28344476	255,0,0	15	60,171,90,66,222,204,159,162,120,180,180,69,150,153,153	0,420,2444,28613,28809,31161,33180,38210,46778,48031,48324,49163,49629,79044,157243
JH594897	1641480	1651189	ADH1B_1	1	-	1641480	1651189	255,0,0	3	129,261,210	0,2313,9499
JH595109	42811	42940	ADH1B_2	1	-	42811	42940	255,0,0	1	129	0
JH594897	1571861	1600092	ADH4_1	1	-	1571861	1600092	255,0,0	4	81,138,144,84	0,8582,25867,28147
JH594897	1516154	1525115	ADH5_1	1	-	1516154	1525115	255,0,0	7	138,135,258,222,90,138,102	0,2271,3190,3606,6441,7041,8859
JH594897	1623527	1625516	ADH6_1	1	-	1623527	1625516	255,0,0	3	255,201,81	0,1580,1908
JH594624	11369963	11393407	ADHFE1_1	1	-	11369963	11393407	255,0,0	11	84,159,93,78,159,105,78,198,150,54,48	0,7781,10655,10916,17316,18078,19467,20962,21308,21643,23396
JH594614	25585183	25591513	ADIG_1	1	-	25585183	25591513	255,0,0	2	123,99	0,6231
JH594698	4246919	4248484	ADIPOQ_1	1	-	4246919	4248484	255,0,0	2	513,141	0,1424
JH594648	9938288	9939390	ADIPOR1_1	1	-	9938288	9939390	255,0,0	2	893,204	0,898
JH594641	13240386	13248048	ADIPOR1_2	1	+	13240386	13248048	255,0,0	7	141,114,171,189,186,195,126	0,1519,2735,3445,5461,7025,7536
JH594687	4851274	4893057	ADIPOR2_1	1	+	4851274	4893057	255,0,0	7	171,120,168,192,186,195,126	0,23854,28425,31001,31454,37328,41657
JH594761	1890456	1890516	ADIRF_1	1	+	1890456	1890516	255,0,0	1	60	0
JH594712	5807700	6362599	ADK_1	1	-	5807700	6362599	255,0,0	9	123,114,171,111,174,75,54,75,66	0,104767,183424,284435,287962,365814,470857,492662,554833
JH594612	2396988	2397894	ADM_1	1	+	2396988	2397894	255,0,0	3	99,141,283	0,293,623
JH594675	13834439	13834601	ADM2_1	1	+	13834439	13834601	255,0,0	1	162	0
JH594614	13620097	13627040	ADNP_1	1	+	13620097	13627040	255,0,0	4	108,93,2589,507	0,1894,3838,6436
JH594782	2251987	2271094	ADNP2_1	1	+	2251987	2271094	255,0,0	11	105,90,399,342,285,126,165,117,243,189,1215	0,11024,15843,16263,16611,16929,17133,17310,17436,17685,17892
JH594613	1628324	1629134	ADO_1	1	-	1628324	1629134	255,0,0	1	810	0
JH594641	12802677	12849170	ADORA1_1	1	-	12802677	12849170	255,0,0	2	642,336	0,46157
JH594763	2636984	2646446	ADORA2A_1	1	-	2636984	2646446	255,0,0	3	132,657,321	0,135,9141
JH594646	708120	739133	ADORA2B_1	1	+	708120	739133	255,0,0	2	333,612	0,30401
JH594679	12848685	12851437	ADORA3_1	1	+	12848685	12851437	255,0,0	2	339,606	0,2146
JH594636	18253806	18272984	ADPGK_1	1	-	18253806	18272984	255,0,0	7	549,99,198,120,66,222,234	0,3374,4134,7996,9366,12454,18944
JH594632	13487655	13500064	ADPRH_1	1	-	13487655	13500064	255,0,0	3	399,366,294	0,1692,12115
JH594610	20778483	20828455	ADPRHL1_1	1	-	20778483	20828455	255,0,0	13	159,114,69,219,396,174,198,156,132,129,147,174,213	0,216,372,753,1395,1800,1995,24143,28041,29379,33145,43229,49759
JH594621	21158746	21164312	ADPRHL2_1	1	-	21158746	21164312	255,0,0	6	288,99,186,210,99,204	0,911,1371,1897,2373,5362
JH594646	8541855	8547698	ADPRM_1	1	-	8541855	8547698	255,0,0	3	303,120,600	0,3991,5243
JH594713	9175473	9176284	ADPRM_2	1	+	9175473	9176284	255,0,0	2	351,455	0,356
JH594697	2854782	2980407	ADRA1A_1	1	-	2854782	2980407	255,0,0	2	516,882	0,124743
JH594617	22117625	22183631	ADRA1B_1	1	-	22117625	22183631	255,0,0	2	606,948	0,65058
JH594710	2720180	2750657	ADRA1D_1	1	-	2720180	2750657	255,0,0	4	294,294,885,66	0,306,29355,30411
JH594637	1720954	1722301	ADRA2A_1	1	+	1720954	1722301	255,0,0	1	1347	0
JH594610	34765085	34766420	ADRA2B_1	1	+	34765085	34766420	255,0,0	2	663,564	0,771
JH594637	4709654	4711043	ADRB1_1	1	+	4709654	4711043	255,0,0	2	843,540	0,849
JH594736	2486142	2487396	ADRB2_1	1	-	2486142	2487396	255,0,0	2	162,1077	0,177
JH594715	8660010	8661189	ADRB3_1	1	-	8660010	8661189	255,0,0	2	354,819	0,360
JH594614	1724500	1729083	ADRM1_1	1	-	1724500	1729083	255,0,0	9	105,105,156,234,81,87,126,114,213	0,234,495,894,1281,2023,2463,3563,4370
JH594633	18822650	18837820	ADSL_1	1	+	18822650	18837820	255,0,0	12	123,225,81,169,48,93,69,147,93,87,177,87	0,3673,6278,8801,9140,9735,10306,10507,11623,12327,12940,15083
JH594707	8215036	8216396	ADSS_1	1	+	8215036	8216396	255,0,0	2	927,432	0,928
JH594645	5910184	5957028	ADSS_2	1	-	5910184	5957028	255,0,0	13	54,147,96,123,156,126,84,105,66,51,69,102,183	0,1468,8731,10053,11346,12690,15610,16748,17101,33663,35317,36427,46661
JH594655	5862261	5864091	ADSS_3	1	-	5862261	5864091	255,0,0	4	644,114,60,315	0,1255,1370,1515
JH594651	17655566	17678823	ADSSL1_1	1	+	17655566	17678823	255,0,0	13	189,105,63,51,66,105,84,126,156,126,93,153,51	0,9447,13374,14292,14664,16233,16487,17614,18757,19984,20578,22536,23206
JH594709	764845	853897	ADTRP_1	1	-	764845	853897	255,0,0	3	156,135,84	0,61531,88968
JH594761	2668571	2678188	AEBP1_1	1	+	2668571	2678188	255,0,0	17	240,12,246,72,105,141,84,135,78,129,198,180,351,138,99,321,75	0,1810,1972,3041,5518,5702,6175,6345,6608,7085,7523,7795,8196,8628,8887,9140,9542
JH594895	1440638	1510388	AEBP2_1	1	+	1440638	1510388	255,0,0	8	159,381,210,108,186,123,66,114	0,267,24824,44264,50222,54336,66834,69636
JH594615	1831922	1836033	AEN_1	1	+	1831922	1836033	255,0,0	3	540,198,231	0,2606,3880
JH594663	12078744	12078843	AES_1	1	+	12078744	12078843	255,0,0	1	99	0
JH594736	1880032	1931692	AFAP1L1_1	1	-	1880032	1931692	255,0,0	17	129,180,162,102,72,147,213,153,93,93,180,210,93,108,99,84,129	0,3596,5904,29317,32179,32905,35174,37122,37494,38519,40634,42656,43560,47365,49013,50079,51531
JH594637	4948531	4994174	AFAP1L2_1	1	-	4948531	4994174	255,0,0	16	123,198,159,156,141,18,114,147,210,108,78,183,213,93,69,132	0,240,1952,2395,2689,2863,3509,4357,6373,8917,9764,14748,16170,37184,38630,45511
JH594608	2833836	2953309	AFDN_1	1	-	2833836	2953309	255,0,0	30	153,273,147,1005,183,90,192,120,72,66,87,105,198,144,267,93,150,204,66,84,69,267,93,171,111,162,156,153,117,195	0,5542,9876,20340,25171,25909,26549,28183,28775,29110,42077,44440,48707,50794,51752,52442,53194,56046,56362,60560,66151,75823,77011,86342,88364,94832,109038,111917,114875,119278
JH594902	74327	173275	AFF1_1	1	-	74327	173275	255,0,0	18	120,225,135,69,144,96,177,12,810,123,159,60,87,249,189,162,279,120	0,1086,3368,4151,4810,7731,8894,9119,19230,20052,25935,28520,44814,97512,97782,97983,98151,98828
JH594685	524401	1066169	AFF2_1	1	-	524401	1066169	255,0,0	17	120,189,54,93,72,135,63,291,222,126,1005,150,96,45,861,132,45	0,5379,10616,12347,12790,17134,21363,22019,31875,36599,37625,41462,119277,211075,355197,365502,541723
JH594610	31803333	32300163	AFF3_1	1	+	31803333	32300163	255,0,0	17	117,312,390,81,51,180,255,444,261,201,126,63,138,93,51,222,120	0,1108,1552,278626,372770,439793,448310,448595,449084,459570,463547,475082,478909,488460,493202,493399,496710
JH594733	5924249	5995523	AFF4_1	1	+	5924249	5995523	255,0,0	14	123,801,93,63,165,918,90,240,66,138,69,99,222,126	0,3059,8900,51898,52939,53793,58148,58950,62862,63047,63440,65056,67533,71148
JH594623	17337784	17543568	AFG1L_1	1	+	17337784	17543568	255,0,0	12	225,51,102,129,99,60,84,72,99,141,111,129	0,32872,48306,49520,58817,90805,127049,159836,160164,198545,202273,205655
JH594752	7163423	7200272	AFG3L2_1	1	-	7163423	7200272	255,0,0	16	213,198,198,117,111,126,108,153,141,270,126,75,153,108,78,99	0,3884,4368,7598,10788,12811,13031,16575,20901,22708,24990,30234,34258,34556,36331,36750
JH594714	914783	931103	AFM_1	1	+	914783	931103	255,0,0	3	54,84,96	0,5356,16224
JH594714	1460376	1478823	AFM_2	1	+	1460376	1478823	255,0,0	8	132,183,102,123,195,96,213,135	0,2853,3910,5521,8072,14243,17273,18312
JH594634	4599966	4616459	AFMID_1	1	-	4599966	4616459	255,0,0	3	102,90,84	0,460,16409
JH594714	952164	971307	AFP_1	1	-	952164	971307	255,0,0	7	42,132,225,138,99,207,129	0,1966,3242,7823,8701,11392,19014
JH594610	18582421	18625107	AFTPH_1	1	-	18582421	18625107	255,0,0	11	144,123,84,60,123,57,126,156,633,126,1128	0,9871,14003,15624,21912,24856,25326,29464,40757,41426,41558
JH594849	2480795	2491532	AGA_1	1	+	2480795	2491532	255,0,0	8	123,159,111,114,78,105,135,99	0,2046,2910,3921,5946,7570,8912,10638
JH594771	39061	397797	AGAP1_1	1	+	39061	397797	255,0,0	10	90,108,168,159,162,156,90,219,258,201	0,89865,124482,151285,196420,273086,276766,290679,355085,358535
JH594675	1396161	1407977	AGAP2_1	1	+	1396161	1407977	255,0,0	21	465,162,462,57,90,81,150,135,108,162,84,108,159,120,129,60,150,87,225,258,240	0,477,705,2749,3448,3703,3916,5342,5800,6324,6639,6808,7331,7673,8773,9841,10133,10376,10598,10950,11576
JH594626	12559275	12644238	AGAP3_1	1	+	12559275	12644238	255,0,0	19	177,60,87,84,144,135,129,159,63,90,108,129,141,141,150,90,216,261,204	0,56936,57214,57460,57689,58295,58587,60579,63085,64181,68955,75007,79013,80921,83064,83316,83566,84387,84759
JH594625	24894011	25236434	AGBL1_1	1	+	24894011	25236434	255,0,0	16	51,147,129,99,216,168,117,216,318,84,63,147,90,144,156,174	0,80674,85931,90558,170563,177069,183782,184952,185213,187027,187365,188818,190159,199688,208251,342249
JH594797	3687204	3721354	AGBL2_1	1	-	3687204	3721354	255,0,0	13	174,114,72,132,102,126,159,780,153,108,186,135,66	0,9310,10627,11893,13038,13940,15970,17845,21217,27547,30261,32591,34084
JH594703	9620445	9686181	AGBL3_1	1	+	9620445	9686181	255,0,0	9	186,108,141,771,165,123,105,69,234	0,9849,12052,14469,24047,37014,40928,46541,65502
JH594621	6007027	7472821	AGBL4_1	1	+	6007027	7472821	255,0,0	11	123,123,99,216,90,114,123,153,159,102,111	0,171462,647021,859718,1310414,1327896,1358592,1408472,1411488,1459147,1465683
JH594658	7216884	7234811	AGBL5_1	1	+	7216884	7234811	255,0,0	15	213,174,162,180,180,216,210,171,135,201,213,93,111,138,168	0,458,959,1694,2144,2750,2981,3669,4178,4960,6760,14725,16120,17241,17759
JH594933	629677	632477	AGER_1	1	-	629677	632477	255,0,0	10	96,129,141,153,183,87,75,141,108,51	0,214,785,1100,1394,1679,1866,2125,2447,2749
JH594753	2490903	2580168	AGFG1_1	1	-	2490903	2580168	255,0,0	13	57,93,159,66,81,180,213,117,153,162,117,93,168	0,634,2544,10027,10332,14147,18034,20929,29344,30547,35669,59385,89097
JH594776	5157832	5180990	AGFG2_1	1	+	5157832	5180990	255,0,0	10	222,93,117,153,165,129,84,129,87,57	0,11035,11973,13193,13918,15004,20631,21750,22662,23101
JH594635	6166334	6216729	AGGF1_1	1	-	6166334	6216729	255,0,0	13	189,102,126,81,165,108,48,111,330,168,165,102,171	0,1984,3965,7893,9703,10714,17705,21537,22932,33620,43262,46980,50224
JH594699	6924912	6998553	AGK_1	1	-	6924912	6998553	255,0,0	14	147,72,87,63,84,57,81,66,96,96,75,84,42,108	0,4426,13582,14406,14472,18611,23712,29746,36816,41160,45261,48745,51164,73533
JH594750	970867	1062827	AGL_1	1	+	970867	1062827	255,0,0	33	81,213,165,204,183,105,123,102,96,141,189,123,165,102,153,153,126,108,138,132,138,132,177,102,228,111,135,114,213,96,87,132,117	0,30073,30873,31933,45697,46052,48581,49050,49258,49978,51356,53540,54224,54665,54883,55136,59114,59324,59549,62947,66246,66632,67466,70075,71101,72962,81718,82948,84147,85580,87780,87975,91843
JH594654	14084075	14092621	AGMAT_1	1	+	14084075	14092621	255,0,0	7	219,204,51,186,180,87,63	0,1401,3819,5333,6277,7632,8483
JH594656	1656155	1877218	AGMO_1	1	-	1656155	1877218	255,0,0	11	105,78,108,135,81,66,66,96,105,129,126	0,5558,16866,18733,25646,25819,28991,43344,60848,219349,220937
JH594621	21398479	21424669	AGO1_1	1	-	21398479	21424669	255,0,0	18	108,201,99,135,195,90,162,183,135,123,120,147,90,135,138,180,123,183	0,348,863,1567,3598,4854,5144,11241,15083,15349,15799,20802,21620,21855,22207,22738,23392,26007
JH594791	1452139	1491146	AGO2_1	1	-	1452139	1491146	255,0,0	18	108,201,99,138,192,93,159,183,135,123,120,147,90,135,138,194,123,174	0,293,1326,5484,7549,9193,12871,14407,17227,18014,18258,19460,20859,21784,23004,23985,29481,38833
JH594621	21191565	21361612	AGO3_1	1	-	21191565	21361612	255,0,0	18	108,201,99,135,195,93,159,183,135,123,120,147,90,135,135,210,123,177	0,680,8377,11897,12364,23101,24948,31962,38299,38762,54833,55397,55684,60380,98910,108376,111240,169870
JH594621	21464572	21502606	AGO4_1	1	-	21464572	21502606	255,0,0	17	108,198,102,135,318,159,183,135,129,120,147,90,135,138,180,123,165	0,5431,5896,19711,19990,21757,22946,24604,24933,25178,25525,27472,28468,28711,29032,30662,37869
JH594933	617586	620144	AGPAT1_1	1	-	617586	620144	255,0,0	6	165,72,96,177,132,201	0,1044,1245,1506,2018,2357
JH594820	61153	71759	AGPAT2_1	1	+	61153	71759	255,0,0	5	180,54,48,177,99	0,9580,9664,10047,10507
JH594734	5147384	5171350	AGPAT3_1	1	-	5147384	5171350	255,0,0	8	87,198,78,102,153,153,168,177	0,1557,5116,14778,15135,16848,17695,23789
JH594608	10035177	10068329	AGPAT4_1	1	+	10035177	10068329	255,0,0	8	180,174,159,153,102,78,198,84	0,10226,18022,19845,24649,28825,29668,33068
JH594936	780555	837345	AGPAT5_1	1	+	780555	837345	255,0,0	6	219,111,93,117,123,219	0,20206,26640,48504,54360,56571
JH594643	6713236	6885756	AGPS_1	1	-	6713236	6885756	255,0,0	19	120,57,102,90,60,69,114,78,129,108,129,78,81,69,75,120,93,93,180	0,26651,28603,36564,40688,43130,49976,51737,72804,83732,88587,103322,106171,107779,110696,110867,115090,127853,172340
JH594656	3188152	3195619	AGR2_1	1	-	3188152	3195619	255,0,0	6	90,63,75,54,63,138	0,2572,5487,6831,7002,7329
JH594656	3242027	3242963	AGR3_1	1	-	3242027	3242963	255,0,0	3	123,63,84	0,557,852
JH594728	3486937	3522426	AGRN_1	1	-	3486937	3522426	255,0,0	34	150,105,225,87,192,117,120,195,120,219,192,117,81,117,114,126,144,216,105,141,159,120,105,150,204,189,216,207,216,225,216,48,261,165	0,363,749,2415,2584,3043,3560,3759,4387,5282,5636,5985,6201,6414,6618,6894,7421,7688,8086,8507,8811,9052,10017,10196,10436,10717,10982,12227,12582,12891,13479,19459,33035,35324
JH594620	1539673	1540452	AGRP_1	1	+	1539673	1540452	255,0,0	2	123,177	0,602
JH594627	8193387	8198395	AGT_1	1	+	8193387	8198395	255,0,0	4	153,171,330,222	0,174,372,4786
JH594688	6115092	6316287	AGTPBP1_1	1	-	6115092	6316287	255,0,0	25	177,159,177,132,129,177,153,144,90,147,87,84,543,126,117,99,180,204,93,132,147,63,69,126,102	0,43047,47185,58573,59715,62007,63208,66009,71223,90802,91031,92689,100124,100709,108050,113983,122192,124005,144242,146309,148493,149054,151966,159137,201093
JH594668	11120281	11121406	AGTR1_1	1	-	11120281	11121406	255,0,0	1	1125	0
JH594674	10277666	10278755	AGTR2_1	1	+	10277666	10278755	255,0,0	1	1089	0
JH594654	17627544	17628983	AGTRAP_1	1	-	17627544	17628983	255,0,0	2	199,106	0,1333
JH594771	4810143	4819852	AGXT_1	1	+	4810143	4819852	255,0,0	8	162,198,99,72,84,99,129,105	0,236,2147,3168,4005,8271,8938,9604
JH594741	5930513	5968668	AGXT2_1	1	-	5930513	5968668	255,0,0	11	114,150,132,96,99,90,93,93,123,189,75	0,8703,12869,18663,19330,26494,27254,29536,33718,36584,38080
JH594645	8393351	8449443	AHCTF1_1	1	-	8393351	8449443	255,0,0	33	186,135,144,624,306,672,192,126,78,102,123,147,132,147,186,147,126,93,102,135,93,90,129,63,183,132,150,87,105,210,180,255,120	0,2365,5502,5658,6294,6624,8826,16227,17712,20369,20834,21597,22489,22697,24501,25244,26481,28275,29251,30074,32577,33603,37819,38815,39322,39598,41366,42576,43616,45254,50253,53755,55972
JH594614	29700282	29717769	AHCY_1	1	+	29700282	29717769	255,0,0	9	195,75,150,114,207,87,117,198,129	0,1515,3257,7971,8514,8812,8999,13420,17358
JH594837	2055263	2056488	AHCY_2	1	+	2055263	2056488	255,0,0	4	276,177,288,384	0,281,552,841
JH594903	999492	1044260	AHCYL1_1	1	-	999492	1044260	255,0,0	16	123,78,69,99,96,69,87,63,120,105,96,102,102,144,111,120	0,1260,1819,2282,2464,2928,3347,4241,4560,5491,6176,7459,8011,9372,11758,44648
JH594703	3866171	4054356	AHCYL2_1	1	+	3866171	4054356	255,0,0	16	363,111,144,102,99,99,105,120,63,87,69,96,99,69,78,123	0,141961,153691,154459,163963,165479,168084,170035,172512,173031,175100,177809,184536,186315,186491,188062
JH594654	2301009	2305818	AHDC1_1	1	+	2301009	2305818	255,0,0	3	156,156,4488	0,159,321
JH594608	37994315	38172511	AHI1_1	1	+	37994315	38172511	255,0,0	19	129,210,162,219,195,93,189,153,132,120,231,108,117,129,141,198,84,162,78	0,4765,4993,15375,17367,19891,26679,28223,31630,41368,48522,51285,54397,56938,58745,92468,119187,174337,178118
JH594719	8472922	8493009	AHNAK_1	1	+	8472922	8493009	255,0,0	12	144,189,309,393,579,180,6072,2376,1974,1203,273,1266	0,604,1759,2071,2476,3073,3316,11519,15275,17255,18464,18821
JH594651	17848977	17868610	AHNAK2_1	1	-	17848977	17868610	255,0,0	24	333,141,105,324,87,126,267,414,279,270,282,168,414,96,282,222,105,282,267,102,198,183,144,108	0,339,504,648,4203,4419,5598,7278,8298,8832,9837,11463,12903,13566,13920,14457,14754,15462,15966,16272,16554,18022,18586,19525
JH594656	3635621	3676746	AHR_1	1	+	3635621	3676746	255,0,0	13	66,186,54,102,114,132,204,108,141,264,177,342,90	0,10990,24726,27033,29822,31515,33305,34245,35035,36608,37112,37307,41035
JH594678	306758	306941	AHRR_1	1	+	306758	306941	255,0,0	1	183	0
JH594642	2911965	2912489	AHSA1_1	1	-	2911965	2912489	255,0,0	3	93,210,171	0,94,353
JH594616	30345873	30353925	AHSA1_2	1	+	30345873	30353925	255,0,0	9	81,207,87,117,81,120,102,51,171	0,1419,3246,3738,5329,6225,7019,7628,7881
JH594698	4404794	4413048	AHSG_1	1	-	4404794	4413048	255,0,0	7	195,84,102,162,84,117,207	0,949,2919,4326,5059,5457,8047
JH594776	3986952	3987123	AHSP_1	1	+	3986952	3987123	255,0,0	1	171	0
JH594788	3947419	3950536	AICDA_1	1	-	3947419	3950536	255,0,0	4	51,117,267,147	0,680,1305,2970
JH594645	13192668	13240504	AIDA_1	1	+	13192668	13240504	255,0,0	10	108,69,54,54,60,105,126,123,120,93	0,10456,16916,17397,23883,25799,42136,43774,47479,47743
JH594933	142583	144479	AIF1_1	1	+	142583	144479	255,0,0	4	63,66,165,81	0,155,813,1815
JH594644	15413376	15434473	AIF1L_1	1	+	15413376	15434473	255,0,0	5	63,66,42,165,84	0,12369,15175,17951,21013
JH594672	9791046	9826256	AIFM1_1	1	-	9791046	9826256	255,0,0	15	69,198,123,144,141,90,108,108,78,84,93,129,132,144,108	0,408,2092,3657,5647,6241,6663,10785,11827,12774,18988,20273,20527,27503,35102
JH594769	469536	480198	AIFM2_1	1	+	469536	480198	255,0,0	8	177,117,117,96,111,150,201,150	0,530,2299,3183,5853,8132,10042,10512
JH594763	5421553	5427976	AIFM3_1	1	-	5421553	5427976	255,0,0	17	105,78,99,117,78,63,72,117,132,93,84,114,99,45,113,108,216	0,519,957,2644,2839,3338,3485,3647,3840,4054,4589,4966,5157,5482,5616,5946,6207
JH594608	28979433	29277115	AIG1_1	1	-	28979433	29277115	255,0,0	5	162,117,102,153,141	0,49978,181522,228819,297541
JH594906	746783	774094	AIM2_1	1	-	746783	774094	255,0,0	2	240,198	0,27113
JH594677	8338773	8367379	AIMP1_1	1	+	8338773	8367379	255,0,0	5	108,111,195,171,165	0,6651,17441,20877,28441
JH594683	11510152	11518427	AIMP2_1	1	+	11510152	11518427	255,0,0	4	135,147,234,387	0,4715,6855,7888
JH594719	3915911	3922111	AIP_1	1	-	3915911	3922111	255,0,0	6	198,141,177,189,180,99	0,506,737,1422,2856,6101
JH594646	14732046	14744814	AIPL1_1	1	-	14732046	14744814	255,0,0	6	198,144,180,186,180,102	0,961,1283,6164,11867,12666
JH594734	4765105	4772998	AIRE_1	1	-	4765105	4772998	255,0,0	7	117,102,114,72,114,177,120	0,1713,2808,4301,5181,7416,7773
JH594739	273579	342517	AJAP1_1	1	+	273579	342517	255,0,0	5	621,180,87,204,72	0,630,63841,66740,68866
JH595026	134636	137732	AJM1_1	1	+	134636	137732	255,0,0	3	195,1911,408	0,637,2688
JH594874	373763	383156	AJUBA_1	1	+	373763	383156	255,0,0	9	39,966,102,69,63,132,51,69,123	0,69,4028,5851,6042,6833,7047,7812,9270
JH594644	12299356	12304182	AK1_1	1	-	12299356	12304182	255,0,0	4	66,192,117,165	0,360,3825,4661
JH594621	24842033	24862837	AK2_1	1	+	24842033	24862837	255,0,0	6	63,129,111,93,75,219	0,11463,14729,14969,19293,20585
JH594653	6630015	6630689	AK3_1	1	-	6630015	6630689	255,0,0	4	177,114,111,255	0,182,306,419
JH594631	4244365	4260243	AK3_2	1	-	4244365	4260243	255,0,0	5	117,117,174,120,150	0,4703,5685,8587,15728
JH594609	11742844	11814214	AK4_1	1	+	11742844	11814214	255,0,0	5	144,120,174,120,111	0,40083,65837,69749,71259
JH594609	26265451	26591234	AK5_1	1	+	26265451	26591234	255,0,0	10	192,165,174,195,90,78,162,117,192,66	0,8922,13896,77053,189396,195813,284194,288193,301044,325717
JH594635	13006593	13020176	AK6_1	1	+	13006593	13020176	255,0,0	4	99,54,147,192	0,8264,8757,13391
JH594651	16098905	16180183	AK7_1	1	-	16098905	16180183	255,0,0	16	159,222,201,63,129,96,129,147,78,90,78,105,96,108,195,96	0,8571,10594,18756,23475,28165,29557,34111,35741,37170,43581,49580,51752,67648,70766,81182
JH594644	17084322	17193689	AK8_1	1	-	17084322	17193689	255,0,0	8	237,81,141,90,129,201,69,81	0,1441,67269,96547,103745,107573,108828,109286
JH594623	18601800	18729371	AK9_1	1	-	18601800	18729371	255,0,0	23	201,117,105,171,198,216,147,204,213,222,114,36,225,120,258,198,75,144,186,138,117,186,117	0,584,2081,7503,8921,10530,10857,16635,19744,26885,28733,28883,39492,41925,43510,51730,55786,80518,95524,95790,106288,109190,127454
JH594872	357886	358078	AKAIN1_1	1	-	357886	358078	255,0,0	1	192	0
JH594660	6097505	6111158	AKAP1_1	1	-	6097505	6111158	255,0,0	15	66,75,69,144,177,129,129,132,288,30,144,102,186,408,108	0,312,2012,2509,4196,6384,7141,9330,12006,12327,12366,12786,12909,13131,13545
JH594686	36181	138236	AKAP10_1	1	+	36181	138236	255,0,0	13	87,195,441,96,87,123,138,144,174,111,81,54,96	0,27059,37965,48266,56788,58210,59776,63136,65383,87956,91692,101290,101959
JH594650	13557480	13590720	AKAP11_1	1	-	13557480	13590720	255,0,0	14	138,162,84,156,1215,828,180,237,1269,498,255,135,48,117	0,3817,8543,12582,21742,22993,23890,24106,24412,25771,26849,28676,30274,33123
JH594608	20292013	20414263	AKAP12_1	1	-	20292013	20414263	255,0,0	12	54,306,123,261,210,462,306,1602,147,432,306,81	0,81,636,768,1425,1638,2184,2532,4140,4293,4740,122169
JH594625	24286357	24529489	AKAP13_1	1	+	24286357	24529489	255,0,0	41	147,297,186,198,672,111,51,60,576,93,204,297,144,81,132,369,54,195,102,135,174,66,66,135,111,153,249,129,117,249,78,183,81,195,78,75,72,450,165,162,48	0,17200,29771,63972,67115,67895,68015,68072,68159,68855,68981,69377,69737,116895,148923,158208,160869,166304,169280,182767,190868,210488,212923,216843,218538,219250,220001,222805,223047,223688,227841,228504,228813,231656,233301,233388,233910,239211,241654,241825,243084
JH594622	11158012	11187494	AKAP2_1	1	-	11158012	11187494	255,0,0	3	96,180,2277	0,10861,27205
JH594687	555661	577692	AKAP3_1	1	+	555661	577692	255,0,0	8	96,90,135,924,198,174,465,153	0,6356,6449,6590,7772,7985,8189,21878
JH594652	2785032	2791149	AKAP4_1	1	+	2785032	2791149	255,0,0	5	51,102,1929,165,153	0,535,2530,4504,5964
JH594616	16569605	16570859	AKAP5_1	1	+	16569605	16570859	255,0,0	3	534,234,339	0,669,915
JH594649	8280584	8685027	AKAP6_1	1	-	8280584	8685027	255,0,0	17	159,132,435,93,2304,216,225,147,120,150,165,96,123,1368,387,252,324	0,222,378,816,1017,39682,74793,78058,116246,143202,238173,239464,264450,302986,304366,315768,404119
JH594608	42892076	43042044	AKAP7_1	1	-	42892076	43042044	255,0,0	8	204,195,66,147,111,159,135,126	0,894,37056,76154,90371,107723,113688,149842
JH594728	7662012	7674062	AKAP8_1	1	+	7662012	7674062	255,0,0	9	42,255,48,285,138,99,132,93,249	0,2994,3660,3738,8488,8993,9472,9936,11801
JH594728	7641484	7660047	AKAP8L_1	1	+	7641484	7660047	255,0,0	11	78,240,456,102,111,111,141,108,132,96,129	0,5411,7551,8109,9567,10205,11100,11329,11644,18043,18434
JH594859	1070983	1205071	AKAP9_1	1	+	1070983	1205071	255,0,0	43	60,258,165,156,210,1764,618,216,129,99,264,225,141,201,234,162,213,231,120,174,108,153,180,399,642,141,84,417,75,195,183,162,216,156,669,201,114,159,201,231,87,129,144	0,22449,33088,34391,35430,37741,39508,44843,46215,51467,59835,61487,62812,65717,72391,87676,89362,91995,93160,100641,101422,105309,105817,106777,107206,108575,109227,109317,110294,110997,111603,116522,119374,120421,121466,122369,122886,124552,125805,129471,131580,133247,133944
JH594612	1048469	1056111	AKIP1_1	1	+	1048469	1056111	255,0,0	4	222,78,60,138	0,888,3193,7504
JH594694	10395428	10395809	AKIP1_2	1	+	10395428	10395809	255,0,0	2	156,186	0,195
JH594642	4469127	4469497	AKIRIN1_1	1	-	4469127	4469497	255,0,0	1	370	0
JH594621	17998625	18007556	AKIRIN1_2	1	-	17998625	18007556	255,0,0	5	72,135,141,75,144	0,1421,4209,8709,8787
JH594832	2310825	2332404	AKIRIN2_1	1	-	2310825	2332404	255,0,0	4	72,150,144,234	0,1145,4929,21345
JH594622	7276428	7318194	AKNA_1	1	+	7276428	7318194	255,0,0	14	93,447,345,81,159,129,147,102,174,120,144,99,195,249	0,3474,4062,6610,11769,18962,23906,25281,30706,31730,32516,34014,36060,41517
JH594810	1036118	1085273	AKNAD1_1	1	+	1036118	1085273	255,0,0	7	216,276,117,96,84,159,126	0,348,660,4101,12219,20125,49029
JH594621	10764118	10769198	AKR1A1_1	1	-	10764118	10769198	255,0,0	8	63,87,78,198,189,150,123,72	0,712,949,1268,1772,2606,2927,5008
JH594621	10819809	10824852	AKR1A1_2	1	-	10819809	10824852	255,0,0	6	90,204,189,150,117,75	0,501,1011,2028,2350,4968
JH594703	9055077	9057385	AKR1B1_1	1	-	9055077	9057385	255,0,0	3	138,117,168	0,1438,2140
JH594687	7231990	7236428	AKR1C2_1	1	-	7231990	7236428	255,0,0	2	57,87	0,4351
JH594687	7275247	7275337	AKR1C2_2	1	-	7275247	7275337	255,0,0	1	90	0
JH594699	9760545	9806405	AKR1D1_1	1	-	9760545	9806405	255,0,0	7	165,114,120,78,117,168,93	0,1667,9300,12633,27172,42883,45767
JH594687	7154914	7169952	AKR1E2_1	1	+	7154914	7169952	255,0,0	5	159,117,123,93,78	0,3064,8564,11560,14960
JH594632	9230931	9231495	AKR7A2_1	1	+	9230931	9231495	255,0,0	3	183,183,147	0,200,417
JH594654	10607341	10615983	AKR7L_1	1	+	10607341	10615983	255,0,0	7	189,189,102,96,102,126,159	0,4675,5059,6078,6418,7078,8483
JH594654	10628559	10635377	AKR7L_2	1	+	10628559	10635377	255,0,0	2	165,129	0,6689
JH594654	10631583	10633263	AKR7L_3	1	+	10631583	10633263	255,0,0	4	189,102,93,105	0,384,1254,1575
JH594651	17701836	17711554	AKT1_1	1	-	17701836	17711554	255,0,0	12	78,102,90,213,129,126,69,66,132,150,108,129	0,414,2720,3178,3767,3979,4466,5351,5616,6200,7316,9589
JH594693	3458774	3462566	AKT1S1_1	1	+	3458774	3462566	255,0,0	4	372,78,168,141	0,1619,1778,3651
JH594944	592868	615423	AKT2_1	1	+	592868	615423	255,0,0	12	129,111,156,132,66,69,123,129,213,90,117,75	0,2042,14639,15288,17095,18106,18964,20214,20469,21210,21397,22480
JH594645	4931716	5247879	AKT3_1	1	-	4931716	5247879	255,0,0	12	81,102,87,216,129,123,69,66,132,147,126,45	0,8768,40129,47328,61821,70261,103067,104504,119986,127199,164030,316118
JH594620	14709193	14715164	AKTIP_1	1	+	14709193	14715164	255,0,0	9	42,204,63,99,87,102,105,60,108	0,1219,3669,3822,4375,4538,4735,5637,5863
JH594622	8231170	8235659	ALAD_1	1	+	8231170	8235659	255,0,0	10	123,99,135,84,90,54,90,87,129,60	0,1614,2090,2345,2536,2949,3090,3270,3656,4429
JH594607	30780854	30806084	ALAS1_1	1	+	30780854	30806084	255,0,0	10	198,225,150,222,183,180,165,270,162,159	0,2076,3460,4031,18302,19032,19542,21542,22450,25071
JH594839	2860199	2881377	ALAS2_1	1	-	2860199	2881377	255,0,0	10	162,162,270,165,180,183,225,108,120,180	0,3975,5174,6017,9664,12396,13141,18622,19733,20998
JH594714	995636	1013335	ALB_1	1	-	995636	1013335	255,0,0	10	120,225,135,132,213,126,45,51,129,75	0,1716,2562,5576,6932,8771,11432,11513,15934,17624
JH594661	7779943	7832184	ALCAM_1	1	+	7779943	7832184	255,0,0	12	102,219,87,180,126,132,111,135,132,135,120,84	0,4144,16478,17031,22227,23927,26284,28625,28896,31554,33861,52157
JH594693	3829440	3861137	ALDH16A1_1	1	-	3829440	3861137	255,0,0	17	162,120,192,171,174,126,105,135,99,183,153,177,78,182,126,102,90	0,703,1150,10449,10904,11570,11763,12241,12523,12773,14128,14363,14972,15133,16972,17524,31607
JH594613	22344586	22382227	ALDH18A1_1	1	-	22344586	22382227	255,0,0	17	180,96,186,120,195,141,219,93,78,141,126,90,159,105,153,204,87	0,3231,4813,6764,6985,9537,12277,16124,17397,18198,19194,25169,25689,28712,28914,33416,37554
JH594713	8633869	8671987	ALDH1A1_1	1	+	8633869	8671987	255,0,0	11	105,138,126,129,114,102,183,165,159,75,69	0,5717,10432,15647,17351,20178,22367,26781,29465,32751,38049
JH594691	5356914	5358403	ALDH1A1_2	1	-	5356914	5358403	255,0,0	2	809,669	0,820
JH594636	3662703	3757042	ALDH1A2_1	1	-	3662703	3757042	255,0,0	13	69,75,159,165,183,102,114,129,63,129,141,105,120	0,7086,7480,8317,10013,11954,36131,36370,38771,49524,51850,52169,94219
JH594625	12275004	12318233	ALDH1A3_1	1	-	12275004	12318233	255,0,0	12	75,159,168,180,102,111,129,63,126,141,105,153	0,917,3419,8181,11558,15453,17365,20803,21162,26093,37726,43076
JH594622	23419918	23421970	ALDH1B1_1	1	-	23419918	23421970	255,0,0	4	273,594,255,387	0,275,870,1665
JH594607	19463760	19521860	ALDH1L1_1	1	+	19463760	19521860	255,0,0	20	129,237,165,102,87,141,126,90,153,126,150,75,102,90,93,102,99,165,108,201	0,2267,3734,5992,6958,8011,10347,13952,27283,30526,34443,35845,40346,42161,45550,48092,49668,52910,56317,57899
JH594633	6341843	6396376	ALDH1L2_1	1	-	6341843	6396376	255,0,0	22	57,195,108,165,99,102,93,90,102,72,156,123,117,153,87,129,135,90,102,165,237,144	0,2283,5723,8361,11637,17767,19198,19763,27983,28170,31144,33038,34293,37200,39452,40150,41299,43128,43423,45222,47072,54389
JH594667	13398838	13426605	ALDH2_1	1	-	13398838	13426605	255,0,0	12	114,159,168,180,90,114,129,117,75,138,105,96	0,1655,3798,6153,6718,7424,8427,9111,9796,11857,13662,27671
JH594686	493703	498572	ALDH3A1_1	1	+	493703	498572	255,0,0	7	228,87,210,120,162,108,123	0,904,1289,2455,3593,4191,4746
JH594686	626668	647809	ALDH3A2_1	1	-	626668	647809	255,0,0	9	237,102,171,141,120,207,87,231,141	0,6279,7923,12357,14490,15815,18179,19204,21000
JH594719	3752236	3753569	ALDH3B1_1	1	+	3752236	3753569	255,0,0	2	162,120	0,1213
JH594719	3679878	3696188	ALDH3B1_2	1	-	3679878	3696188	255,0,0	9	189,102,165,387,84,90,117,111,162	0,1645,7331,8179,10676,11292,11776,12040,16148
JH594719	3754232	3756634	ALDH3B2_1	1	+	3754232	3756634	255,0,0	6	105,87,186,159,108,183	0,106,201,763,1817,2219
JH594654	11050437	11077405	ALDH4A1_1	1	+	11050437	11077405	255,0,0	9	93,93,69,198,48,153,123,117,111	0,739,19421,22512,22879,24394,25375,25879,26857
JH594721	1933894	1987931	ALDH5A1_1	1	-	1933894	1987931	255,0,0	10	204,57,171,159,144,144,117,171,285,45	0,680,12524,18624,20857,33408,44087,46037,53677,53992
JH594616	26853388	26864109	ALDH6A1_1	1	-	26853388	26864109	255,0,0	10	102,99,180,186,186,123,306,75,162,72	0,3861,4237,5885,6273,7804,9264,9991,10315,10649
JH594727	5436703	5477110	ALDH7A1_1	1	-	5436703	5477110	255,0,0	18	51,75,72,99,120,105,84,96,42,96,78,45,129,120,84,66,54,195	0,1382,10737,11012,12396,14173,15457,18063,20463,25117,26655,29768,33346,34258,34700,38092,38739,40212
JH594608	38590931	38622779	ALDH8A1_1	1	+	38590931	38622779	255,0,0	7	138,147,153,150,255,165,450	0,4455,8258,10459,16280,20962,31398
JH594751	5248356	5300800	ALDH9A1_1	1	-	5248356	5300800	255,0,0	11	96,111,138,87,189,144,195,135,129,147,108	0,2025,5073,7993,8324,13034,13860,17499,28350,50457,52336
JH594776	2491958	2494490	ALDOA_1	1	-	2491958	2494490	255,0,0	8	93,207,174,90,168,54,213,102	0,178,550,822,1276,1577,2130,2430
JH594776	2498035	2502951	ALDOA_2	1	-	2498035	2502951	255,0,0	3	111,147,144	0,4363,4772
JH594622	19641989	19652277	ALDOB_1	1	+	19641989	19652277	255,0,0	8	111,213,54,162,84,171,201,93	0,937,2290,3262,4721,5895,6455,10195
JH594744	1402223	1404273	ALDOC_1	1	+	1402223	1404273	255,0,0	8	111,213,54,159,87,177,201,93	0,197,521,671,946,1279,1584,1957
JH594630	4692493	4708932	ALG1_1	1	+	4692493	4708932	255,0,0	9	126,153,87,111,120,111,111,69,135	0,3470,4778,5189,6993,8043,12633,14810,16304
JH595281	11063	15287	ALG10_1	1	+	11063	15287	255,0,0	4	171,198,273,777	0,1429,3171,3447
JH594650	205598	215401	ALG11_1	1	-	205598	215401	255,0,0	3	270,930,234	0,4298,9569
JH594675	13183964	13189826	ALG12_1	1	-	13183964	13189826	255,0,0	7	192,168,225,108,174,135,156	0,878,1965,2678,3886,5481,5706
JH594664	10315964	10456115	ALG14_1	1	-	10315964	10456115	255,0,0	3	228,111,141	0,78748,140010
JH594622	21502258	21505726	ALG2_1	1	+	21502258	21505726	255,0,0	2	312,894	0,2574
JH594698	6767134	6772919	ALG3_1	1	+	6767134	6772919	255,0,0	9	198,102,147,159,120,207,78,144,159	0,1584,2173,2432,3096,3685,4049,5323,5626
JH594876	1874293	1930603	ALG5_1	1	+	1874293	1930603	255,0,0	8	171,72,93,114,51,156,84,114	0,1724,10831,14231,30759,46904,53580,56196
JH594609	9743094	9797689	ALG6_1	1	+	9743094	9797689	255,0,0	12	105,87,87,87,66,192,138,81,87,78,201,192	0,15528,32028,33389,35897,37037,37816,40198,41710,44732,51645,54403
JH594694	7870281	7911918	ALG8_1	1	-	7870281	7911918	255,0,0	13	234,69,99,138,144,117,105,126,66,111,192,78,57	0,981,1362,4043,5280,8922,13823,14199,16415,17857,20334,33919,41580
JH594700	7623969	7740601	ALG9_1	1	-	7623969	7740601	255,0,0	14	123,129,135,144,129,156,123,105,87,138,87,72,137,141	0,27740,64373,65778,66530,68674,78233,85540,85820,90538,93302,112332,115517,116491
JH594658	10006665	11037936	ALK_1	1	-	10006665	11037936	255,0,0	32	270,282,117,90,135,105,93,93,132,63,93,186,105,153,99,186,141,132,153,165,123,96,168,93,135,132,126,204,165,120,456,87	0,276,564,3378,4131,12193,14605,19266,23472,25139,25538,26658,27519,29412,30028,31438,35675,36813,43471,56657,91613,91922,112152,162582,164995,175321,250059,451126,679098,715451,1030698,1031184
JH594775	4567534	4570288	ALKAL1_1	1	-	4567534	4570288	255,0,0	3	60,78,54	0,1120,2700
JH594629	20715305	20718813	ALKAL2_1	1	+	20715305	20718813	255,0,0	3	54,81,57	0,143,3451
JH594616	30572059	30594389	ALKBH1_1	1	-	30572059	30594389	255,0,0	6	429,195,90,162,102,186	0,1294,5592,12810,19057,22144
JH594667	3996629	4001525	ALKBH2_1	1	+	3996629	4001525	255,0,0	3	225,201,306	0,2724,4590
JH594612	35253447	35287474	ALKBH3_1	1	+	35253447	35287474	255,0,0	7	108,42,108,90,210,99,90	0,8317,9757,11637,16855,33079,33937
JH594757	5849533	5860284	ALKBH4_1	1	+	5849533	5860284	255,0,0	3	117,186,585	0,6038,10166
JH594686	1889563	1911989	ALKBH5_1	1	-	1889563	1911989	255,0,0	4	177,153,84,768	0,1036,13298,21658
JH594813	1061528	1065442	ALKBH6_1	1	+	1061528	1065442	255,0,0	6	54,66,63,153,108,261	0,338,1813,2235,2612,3653
JH594663	8708036	8709340	ALKBH7_1	1	+	8708036	8709340	255,0,0	2	204,108	0,1196
JH594663	9502816	9503548	ALKBH7_2	1	-	9502816	9503548	255,0,0	3	162,123,174	0,346,558
JH594700	3148496	3197223	ALKBH8_1	1	-	3148496	3197223	255,0,0	11	369,177,150,255,153,108,72,96,132,237,129	0,372,5302,14991,17230,21996,37673,40324,41178,44424,48598
JH594629	16270829	16289442	ALLC_1	1	-	16270829	16289442	255,0,0	9	180,126,108,75,156,132,81,90,51	0,1025,3630,5710,6360,10218,11768,14567,18562
JH594610	8931863	9077931	ALMS1_1	1	-	8931863	9077931	255,0,0	34	102,177,243,114,576,615,159,123,138,96,192,285,126,819,132,129,1356,1152,129,282,279,252,141,273,222,273,282,162,99,426,324,207,120,195	0,5316,7060,7696,42284,42866,59021,72592,80530,100554,100737,101043,101334,101472,106899,108962,109154,110546,111845,111989,112274,112580,112844,112988,113279,113558,113843,114248,114698,114839,115289,140009,141168,145873
JH594646	12586326	12599356	ALOX12_1	1	-	12586326	12599356	255,0,0	12	177,174,99,123,168,84,213,144,159,123,198,135	0,296,595,2980,3605,4004,7561,9108,10126,10745,12167,12895
JH594646	12715214	12721042	ALOX12_2	1	-	12715214	12721042	255,0,0	5	177,147,102,123,159	0,2840,3912,4109,5669
JH594646	11470761	11482406	ALOX12B_1	1	+	11470761	11482406	255,0,0	14	147,204,81,93,120,174,141,207,84,168,117,102,171,177	0,1152,4364,4544,4756,5688,6041,7497,7956,8364,8971,10597,11058,11468
JH594646	11482718	11504238	ALOX15B_1	1	-	11482718	11504238	255,0,0	6	96,162,90,123,63,99	0,17659,17893,18069,21109,21421
JH594806	267119	331415	ALOX5_1	1	+	267119	331415	255,0,0	13	150,198,81,126,102,159,207,87,174,120,99,174,177	0,7655,17568,37100,46018,47217,59422,60266,61922,62419,62924,63400,64119
JH594724	3282345	3291866	ALOX5AP_1	1	+	3282345	3291866	255,0,0	2	102,99	0,9422
JH594646	11439679	11460676	ALOXE3_1	1	+	11439679	11460676	255,0,0	14	162,201,87,129,99,171,141,207,84,168,123,99,171,180	0,767,2094,3173,6287,6942,7898,8127,8442,9183,9956,16611,17304,20817
JH594855	1017988	1020509	ALPI_1	1	-	1017988	1020509	255,0,0	9	192,117,192,135,63,174,174,117,120	0,283,602,875,1331,1628,1880,2205,2401
JH594756	3502641	3565767	ALPK1_1	1	-	3502641	3565767	255,0,0	15	192,177,165,150,612,147,1263,105,96,78,87,63,201,156,120	0,1286,2639,6068,8827,9463,9658,11725,13887,15145,16070,18430,23854,57302,63006
JH594669	8620663	8737771	ALPK2_1	1	-	8620663	8737771	255,0,0	15	135,51,216,93,273,129,147,264,309,516,207,111,474,1236,114	0,9257,13713,17499,18967,22450,25812,32423,33557,33983,34655,34874,35015,72813,116994
JH594615	4444111	4490986	ALPK3_1	1	+	4444111	4490986	255,0,0	19	48,150,39,123,117,390,354,345,219,483,681,432,147,129,279,93,222,51,342	0,122,5489,9045,19193,19902,20328,20826,36295,36676,37198,38041,39183,39678,41402,42327,43199,45870,46533
JH594654	8233552	8250280	ALPL_1	1	-	8233552	8250280	255,0,0	9	264,120,192,135,144,177,174,117,120	0,1192,1844,4313,9500,13155,14331,16213,16608
JH594662	9108412	9170528	ALS2_1	1	-	9108412	9170528	255,0,0	32	99,150,60,48,174,126,156,120,165,132,78,114,165,96,69,201,66,75,126,129,165,63,183,171,174,78,99,168,357,273,666,156	0,904,1617,1899,2878,3563,5483,6728,15670,16922,20078,20374,21536,22240,23239,23422,23961,24423,25345,25859,29864,33426,35577,37898,40180,46692,49606,51830,54291,57673,57949,61960
JH594607	25559331	25580034	ALS2CL_1	1	-	25559331	25580034	255,0,0	17	99,147,63,177,156,183,123,78,114,160,66,201,63,60,120,201,102	0,381,634,2805,4484,5091,6879,7897,10599,11545,12369,14113,14853,15055,16736,19540,20601
JH594662	8774539	8794313	ALS2CR12_1	1	-	8774539	8794313	255,0,0	5	99,99,102,111,105	0,11637,14658,16899,19669
JH594844	2320788	2342574	ALX1_1	1	-	2320788	2342574	255,0,0	4	321,126,306,225	0,15346,18430,21561
JH594903	952532	961633	ALX3_1	1	+	952532	961633	255,0,0	4	111,315,129,309	0,5186,8077,8792
JH594797	288566	342184	ALX4_1	1	-	288566	342184	255,0,0	5	330,126,312,111,306	0,3726,11016,53168,53312
JH594634	1244521	1247958	ALYREF_1	1	+	1244521	1247958	255,0,0	5	105,129,150,63,129	0,794,2369,3096,3308
JH594741	5224230	5240863	AMACR_1	1	-	5224230	5240863	255,0,0	5	384,189,162,147,246	0,4678,10614,13178,16387
JH594714	4137897	4143778	AMBN_1	1	-	4137897	4143778	255,0,0	3	543,240,108	0,4604,5773
JH594622	7566372	7577671	AMBP_1	1	+	7566372	7577671	255,0,0	5	96,150,81,168,177	0,1646,4341,10632,11122
JH594797	2532804	2665525	AMBRA1_1	1	-	2532804	2665525	255,0,0	17	450,192,93,141,156,189,111,102,78,183,87,1455,63,174,186,57,135	0,7399,8750,16399,29004,30005,41610,83031,83728,94683,98939,126887,128905,129913,131450,132166,132586
JH594623	19985348	20005978	AMD1_1	1	+	19985348	20005978	255,0,0	8	111,87,129,99,42,147,153,141	0,13969,15217,16201,17795,17937,18386,20489
JH594687	8385087	8409387	AMDHD1_1	1	+	8385087	8409387	255,0,0	9	126,105,66,279,225,120,99,156,87	0,4093,6358,8228,12146,15340,21609,22633,24213
JH594630	2099337	2106315	AMDHD2_1	1	+	2099337	2106315	255,0,0	8	138,144,213,90,144,111,99,90	0,215,5381,5664,5830,6047,6585,6888
JH594768	5052378	5056558	AMELX_1	1	-	5052378	5056558	255,0,0	3	426,51,54	0,2194,4126
JH594692	4203639	4207086	AMER1_1	1	+	4203639	4207086	255,0,0	6	630,360,612,1026,216,381	0,648,1122,1788,2838,3066
JH594774	2414508	2416419	AMER2_1	1	-	2414508	2416419	255,0,0	6	291,765,48,189,249,282	0,306,1089,1158,1374,1629
JH594785	5034091	5036653	AMER3_1	1	-	5034091	5036653	255,0,0	4	75,1218,228,96	0,963,2208,2466
JH594620	11682783	11720836	AMFR_1	1	+	11682783	11720836	255,0,0	14	120,96,168,153,39,135,132,111,189,105,132,84,189,144	0,9770,13635,15138,17171,17828,19512,20501,24944,26807,32580,34425,36842,37909
JH594663	13180960	13183832	AMH_1	1	-	13180960	13183832	255,0,0	6	306,66,204,153,144,273	0,581,710,1402,1971,2599
JH594633	23033523	23050195	AMHR2_1	1	-	23033523	23050195	255,0,0	10	186,147,138,174,114,222,84,81,183,183	0,1083,1602,1941,2258,15052,15387,15714,16071,16489
JH594810	389712	391191	AMIGO1_1	1	+	389712	391191	255,0,0	1	1479	0
JH594729	1608985	1610509	AMIGO2_1	1	+	1608985	1610509	255,0,0	1	1524	0
JH594674	3774530	3904194	AMMECR1_1	1	-	3774530	3904194	255,0,0	6	114,96,90,117,108,471	0,2269,3758,17863,69131,129193
JH594785	1724454	1731337	AMMECR1L_1	1	-	1724454	1731337	255,0,0	6	111,96,90,117,108,405	0,1778,3417,4143,4839,6478
JH594651	9188760	9198299	AMN_1	1	-	9188760	9198299	255,0,0	4	105,138,192,132	0,411,671,9407
JH594718	9218748	9292346	AMN1_1	1	-	9218748	9292346	255,0,0	7	72,111,60,219,144,132,39	0,23900,32074,32448,37955,41623,73559
JH594674	6728581	6783245	AMOT_1	1	-	6728581	6783245	255,0,0	13	96,297,246,249,123,195,144,144,96,147,255,117,870	0,452,905,10999,12053,17498,18538,34626,40762,41845,46639,47032,53794
JH594747	2951388	3019040	AMOTL1_1	1	-	2951388	3019040	255,0,0	13	105,273,225,129,192,147,144,90,144,294,507,369,147	0,1518,3924,5257,11229,16701,21213,40676,41881,48681,63543,64092,67505
JH594690	5065884	5080734	AMOTL2_1	1	-	5065884	5080734	255,0,0	10	57,177,186,282,294,96,144,273,612,105	0,843,1652,2636,3957,9193,9650,10958,14115,14745
JH594679	9276129	9293215	AMPD1_1	1	+	9276129	9293215	255,0,0	14	159,168,165,222,129,195,132,162,126,165,120,171,114,156	0,1450,4896,7181,9902,11040,11529,12333,13978,14286,15120,15898,16240,16930
JH594810	246512	257843	AMPD2_1	1	-	246512	257843	255,0,0	19	207,111,174,123,162,126,162,132,195,135,84,141,186,48,69,132,132,84,132	0,367,684,1140,1563,1802,2196,3081,3292,3652,3995,4192,4631,5102,5300,5791,6154,11095,11199
JH594612	2559742	2598545	AMPD3_1	1	+	2559742	2598545	255,0,0	13	228,165,222,129,195,132,162,126,162,123,174,108,171	0,15383,18196,20857,26425,27550,28198,29108,32143,33450,34926,36878,38632
JH594720	50580	342539	AMPH_1	1	-	50580	342539	255,0,0	17	108,99,69,141,126,120,126,141,81,78,84,108,96,96,54,81,69	0,5848,8016,8145,28877,42793,63725,64969,68641,69628,84021,86412,97716,101756,110641,152452,291890
JH594607	28318188	28322085	AMT_1	1	-	28318188	28322085	255,0,0	7	180,156,183,147,135,81,168	0,287,832,1094,2077,3117,3729
JH594714	4210134	4219684	AMTN_1	1	-	4210134	4219684	255,0,0	2	255,69	0,9481
JH594750	5514931	5520745	AMY2A_1	1	+	5514931	5520745	255,0,0	5	168,147,195,234,132	0,523,1514,4689,5682
JH594750	5454341	5526361	AMY2B_1	1	+	5454341	5526361	255,0,0	10	171,144,195,234,135,120,99,117,129,180	0,520,10962,11572,12544,67149,67359,70168,70393,71840
JH594634	13996311	14021211	AMZ2_1	1	-	13996311	14021211	255,0,0	6	153,177,165,135,177,279	0,1115,9747,23854,24081,24621
JH594665	13365301	13506701	ANAPC10_1	1	+	13365301	13506701	255,0,0	4	114,87,132,228	0,39283,59401,141172
JH594634	1243130	1243253	ANAPC11_1	1	-	1243130	1243253	255,0,0	1	123	0
JH594690	5207438	5209665	ANAPC13_1	1	-	5207438	5209665	255,0,0	2	123,99	0,2128
JH594694	1024097	1025347	ANAPC15_1	1	-	1024097	1025347	255,0,0	3	144,60,120	0,480,1130
JH594712	8266135	8272062	ANAPC16_1	1	-	8266135	8272062	255,0,0	3	114,75,141	0,1050,5786
JH594923	903977	911478	ANAPC2_1	1	+	903977	911478	255,0,0	13	120,621,132,174,120,117,180,144,78,204,129,237,210	0,397,2019,3160,3527,4040,4393,5149,5824,5983,6423,6790,7291
JH594640	9133100	9180198	ANAPC4_1	1	-	9133100	9180198	255,0,0	26	225,126,174,72,102,60,99,93,57,57,48,54,51,102,75,45,63,87,87,102,87,48,75,129,105,129	0,823,2104,3178,4094,4398,5747,7610,13132,13511,14668,17047,22466,22603,24389,24544,25812,26418,28238,29705,30406,31645,31949,33782,41474,46969
JH594667	14998926	15038472	ANAPC5_1	1	-	14998926	15038472	255,0,0	11	210,165,147,108,120,78,135,180,111,81,207	0,617,3950,4176,4953,7157,8668,9859,12268,13002,39339
JH594667	14543470	14562046	ANAPC7_1	1	+	14543470	14562046	255,0,0	11	135,186,63,111,153,141,120,195,228,147,189	0,4078,5284,8504,10210,11091,12750,13411,15697,16570,18387
JH594616	29684224	29718281	ANGEL1_1	1	-	29684224	29718281	255,0,0	10	159,165,108,201,435,69,228,225,333,63	0,1128,23834,24241,26988,27990,28525,30306,30549,33994
JH594793	3431447	3446863	ANGEL2_1	1	+	3431447	3446863	255,0,0	7	327,258,69,423,126,144,156	0,5886,6839,7938,9505,13431,15260
JH594615	10589592	10867301	ANGPT1_1	1	+	10589592	10867301	255,0,0	9	297,156,120,234,129,102,165,132,159	0,176259,181533,198560,219649,229936,238712,263586,277550
JH594936	526572	588030	ANGPT2_1	1	-	526572	588030	255,0,0	9	159,153,162,102,129,240,120,156,288	0,3705,7896,8601,14641,21739,25275,26659,61170
JH594614	33337238	33381789	ANGPT4_1	1	-	33337238	33381789	255,0,0	7	150,132,168,99,123,153,198	0,1315,7157,9174,17384,19382,44353
JH594627	15633148	15651140	ANGPTL1_1	1	-	15633148	15651140	255,0,0	4	186,270,195,753	0,823,2714,17239
JH594644	11459754	11478704	ANGPTL2_1	1	-	11459754	11478704	255,0,0	4	198,270,195,816	0,2860,4858,18134
JH594663	6397825	6406649	ANGPTL4_1	1	+	6397825	6406649	255,0,0	7	144,111,120,111,96,282,168	0,405,662,3496,7263,7453,8656
JH594754	2951714	2974629	ANGPTL5_1	1	+	2951714	2974629	255,0,0	8	84,144,102,93,102,120,186,318	0,2116,5853,6638,14262,16185,18518,22597
JH594663	2055652	2059680	ANGPTL6_1	1	+	2055652	2059680	255,0,0	5	582,174,195,267,192	0,1241,2681,2952,3836
JH594739	7727973	7732810	ANGPTL7_1	1	+	7727973	7732810	255,0,0	5	369,102,195,198,168	0,2870,3573,4256,4669
JH594663	1047998	1049444	ANGPTL8_1	1	-	1047998	1049444	255,0,0	2	117,297	0,1149
JH594726	7725101	7728915	ANHX_1	1	-	7725101	7728915	255,0,0	2	126,249	0,3565
JH594726	8539194	8542940	ANHX_2	1	-	8539194	8542940	255,0,0	3	126,126,249	0,1204,3497
JH594807	4421891	4425604	ANHX_3	1	-	4421891	4425604	255,0,0	3	126,126,237	0,1188,3476
AHIN01160048	655	5273	ANHX_4	1	+	655	5273	255,0,0	4	249,123,126,222	0,2505,3891,4396
JH594696	2315250	2317370	ANK1_1	1	-	2315250	2317370	255,0,0	2	81,219	0,1901
JH594696	2316014	2316239	ANK1_2	1	-	2316014	2316239	255,0,0	1	225	0
JH594696	2316381	2427533	ANK1_3	1	-	2316381	2427533	255,0,0	32	84,246,558,144,126,126,231,96,207,210,156,93,96,84,90,93,198,96,69,198,96,99,99,198,102,102,93,186,102,96,102,99	0,6498,11801,25148,30485,30739,32121,32826,33319,34132,34726,35859,36201,42630,44862,48061,51068,63371,63971,64628,66365,66914,67469,69024,72835,73232,74561,75786,77042,77996,85432,111053
JH594756	2458735	2824501	ANK2_1	1	-	2458735	2824501	255,0,0	48	165,84,291,285,144,132,75,1608,1197,690,156,1203,723,513,126,123,231,96,204,213,153,99,225,105,105,144,72,99,99,99,99,198,99,99,198,99,99,99,198,99,99,99,186,102,96,102,99,84	0,270,3273,6756,10153,11433,13548,15191,16820,18053,18749,18986,20192,20939,28504,29332,30244,35034,37299,37807,49339,50475,52091,63535,64339,71084,77900,86100,87112,92704,93728,97950,106219,106873,109860,118576,123870,124132,126525,129619,136971,138420,142278,147902,183252,185666,220877,365682
JH594613	4162890	4706231	ANK3_1	1	+	4162890	4706231	255,0,0	49	63,114,96,105,96,102,186,99,99,99,198,99,99,99,198,99,99,198,99,99,99,96,75,63,153,102,111,225,153,213,207,96,231,126,123,81,1545,1986,1671,135,225,1773,333,72,135,141,90,378,69	0,211387,325956,326436,327383,334278,337316,339416,367124,383296,389009,391838,394828,397214,399127,400933,401311,408195,419230,425375,425562,426154,431175,431412,451746,456588,472642,477429,480429,497086,498805,500503,501207,502128,503761,505451,509907,511476,513468,515145,515283,515514,517353,518288,521824,523071,526356,529129,543272
JH594748	3142113	3232364	ANKAR_1	1	-	3142113	3232364	255,0,0	21	243,174,114,120,153,114,108,165,153,243,168,243,105,207,204,219,183,99,165,438,600	0,12777,14734,16653,17477,21664,23511,26433,26691,27011,31313,37838,48090,50320,55702,63633,65181,69449,70179,86476,89651
JH594636	10495717	10527255	ANKDD1A_1	1	+	10495717	10527255	255,0,0	11	102,111,99,105,99,99,99,96,183,141,60	0,1913,5856,8301,9099,17033,19449,24571,28561,30177,31478
JH594635	7703639	7786044	ANKDD1B_1	1	-	7703639	7786044	255,0,0	11	132,201,96,99,99,96,99,105,102,96,102	0,3159,29336,36024,39101,56049,56941,61496,61710,78870,82303
JH594710	8787832	8801724	ANKEF1_1	1	+	8787832	8801724	255,0,0	8	348,150,123,825,225,165,138,153	0,2641,3869,7451,9789,11414,12749,13739
JH594660	6686782	6906975	ANKFN1_1	1	-	6686782	6906975	255,0,0	21	255,267,237,69,132,168,192,150,165,216,117,135,99,105,90,93,111,192,210,201,135	0,264,543,17233,17314,25436,34988,36922,39736,50609,67832,68416,68868,98681,103971,106412,175551,177374,193271,196407,220058
JH594646	15569495	15646157	ANKFY1_1	1	+	15569495	15646157	255,0,0	24	195,120,135,126,147,168,204,72,198,99,228,99,153,171,117,159,201,177,147,90,126,147,87,135	0,7393,32230,36886,39102,40559,50497,52970,53260,57656,61001,62358,62772,63686,64845,65653,66690,68473,70980,71588,71983,74143,75801,76527
JH594695	1991915	1992201	ANKH_1	1	-	1991915	1992201	255,0,0	2	99,120	0,166
JH594722	2166737	2231363	ANKH_2	1	-	2166737	2231363	255,0,0	11	105,99,126,129,96,93,135,171,84,120,219	0,667,1581,2907,31355,36123,38906,40974,49360,51987,64407
JH594686	7535816	7702530	ANKHD1_1	1	+	7535816	7702530	255,0,0	37	144,129,45,99,159,147,147,234,96,237,192,111,87,126,147,102,753,147,111,147,141,216,174,165,96,117,108,378,66,147,150,1614,174,204,177,162,60	0,162,51979,52030,62953,64360,65233,69554,75484,82435,82923,87929,109010,111740,112037,113119,122126,128857,129171,129776,130452,131024,132729,133128,135504,136142,148696,149827,150217,150736,151499,155074,163360,164602,165334,166211,166654
JH594859	1422149	1534119	ANKIB1_1	1	+	1422149	1534119	255,0,0	18	189,288,210,90,141,171,87,126,138,84,69,144,177,54,90,120,528,210	0,16610,62916,64374,75658,76850,86262,90852,97802,98248,98422,100660,101867,102875,109520,110605,111229,111760
JH594700	9550632	9564744	ANKK1_1	1	+	9550632	9564744	255,0,0	7	180,297,150,153,126,495,795	0,6177,8569,9620,10706,12820,13317
JH594728	5759827	5763322	ANKLE1_1	1	-	5759827	5763322	255,0,0	9	171,132,162,180,129,87,330,111,150	0,417,657,1095,1371,1536,1800,2921,3345
JH594737	7668275	7695752	ANKLE2_1	1	-	7668275	7695752	255,0,0	17	87,126,48,78,90,183,105,174,66,123,192,192,207,90,159,177,105	0,821,2707,2785,3016,5144,6220,7409,12026,13738,15520,15816,18098,20052,20169,20349,27372
JH594771	4500201	4503325	ANKMY1_1	1	-	4500201	4503325	255,0,0	2	477,138	0,2986
JH594656	2960087	3010293	ANKMY2_1	1	-	2960087	3010293	255,0,0	10	93,129,135,138,213,162,99,138,66,69	0,11449,13607,18336,19318,31312,35683,37487,40137,50137
JH594635	10092975	10101243	ANKRA2_1	1	+	10092975	10101243	255,0,0	8	288,159,63,99,126,66,81,54	0,1131,3637,5648,6170,6578,7354,8214
JH594613	17883376	17892093	ANKRD1_1	1	-	17883376	17892093	255,0,0	8	108,99,99,99,99,108,138,180	0,3089,3302,3574,5634,7007,7461,8537
JH594708	7627906	7660079	ANKRD10_1	1	-	7627906	7660079	255,0,0	6	267,168,72,234,87,159	0,288,3596,13722,25942,32014
JH594659	12112677	12143587	ANKRD11_1	1	-	12112677	12143587	255,0,0	28	183,96,141,99,381,126,243,315,129,108,216,219,219,351,441,489,564,135,297,240,327,318,585,147,144,204,174,141	0,3614,4734,4956,6091,6484,6688,7075,7501,7723,7843,8092,8320,8605,9076,9553,10135,10747,10900,11215,11479,11827,12148,13204,15267,16727,17137,30769
JH594752	2979017	3113340	ANKRD12_1	1	+	2979017	3113340	255,0,0	16	87,147,69,147,201,144,147,1377,555,1335,552,660,99,141,99,183	0,33272,42261,47765,50526,56068,68916,112106,113582,114191,115529,116156,127055,131402,133408,134140
JH594667	3013338	3034794	ANKRD13A_1	1	-	3013338	3034794	255,0,0	12	195,72,156,132,63,84,66,192,144,45,126,135	0,1064,6166,7015,8194,9160,10553,15735,16566,17852,20202,21321
JH594744	401551	418168	ANKRD13B_1	1	-	401551	418168	255,0,0	16	189,39,78,159,153,156,132,66,81,69,189,144,45,126,138,111	0,198,733,887,1195,1483,1751,2094,2974,5099,5247,5527,6311,6441,6695,16506
JH594609	17513959	17635184	ANKRD13C_1	1	-	17513959	17635184	255,0,0	15	129,99,96,81,162,132,147,66,45,84,105,42,300,78,48	0,9181,12713,14150,45300,48041,55014,59094,65132,65457,70179,74374,120778,121093,121177
JH594719	4064004	4077268	ANKRD13D_1	1	-	4064004	4077268	255,0,0	13	213,93,162,105,159,129,45,81,69,189,144,48,87	0,507,675,921,1199,2303,2554,2847,3333,12006,12371,12589,13177
JH594673	13334599	13358430	ANKRD16_1	1	+	13334599	13358430	255,0,0	6	222,225,99,162,75,135	0,2658,20191,21036,22515,23696
JH594714	1134690	1335156	ANKRD17_1	1	+	1134690	1335156	255,0,0	37	207,153,156,147,144,237,96,237,192,111,90,129,144,102,753,147,117,147,141,216,174,165,96,117,171,180,267,153,150,336,525,684,198,249,180,165,57	0,82523,112731,115343,115736,116961,119683,121763,123346,123909,125915,127542,127920,128472,130008,135056,142862,143108,145333,145982,147011,147628,150695,152116,164802,166067,166253,167183,177430,179262,179616,180207,184313,198157,198924,199514,200409
JH594613	24333646	24343163	ANKRD2_1	1	+	24333646	24343163	255,0,0	9	90,102,156,105,102,99,99,99,147	0,3426,4316,4804,6532,7005,8184,8481,9370
JH594613	15547374	15558487	ANKRD22_1	1	-	15547374	15558487	255,0,0	4	66,99,114,192	0,767,6120,10921
JH594610	34185957	34187068	ANKRD23_1	1	+	34185957	34187068	255,0,0	4	99,99,105,93	0,187,433,1018
JH594663	10972276	10988910	ANKRD24_1	1	-	10972276	10988910	255,0,0	18	78,66,123,171,987,168,99,123,66,102,108,189,105,69,66,87,135,84	0,331,647,3302,5648,6800,7040,7341,7708,8206,9615,11538,11857,12151,14715,16142,16310,16550
JH594766	12989	125385	ANKRD26_1	1	+	12989	125385	255,0,0	18	225,117,174,96,66,117,96,132,213,186,129,957,150,114,129,291,216,228	0,4330,5361,10737,24870,28765,33598,78837,84159,85841,86611,88510,98800,102908,105191,109261,110133,112168
JH594620	19988598	20048417	ANKRD27_1	1	+	19988598	20048417	255,0,0	25	102,111,153,159,60,54,75,123,81,177,93,129,81,117,93,198,117,45,123,195,120,159,114,78,63	0,16356,18258,19262,19869,20015,20315,21060,23050,23642,37501,38706,39605,40732,41296,42702,44576,45799,48250,54157,55166,56445,58160,59112,59756
JH594742	846474	962717	ANKRD28_1	1	-	846474	962717	255,0,0	26	285,90,84,84,147,81,90,219,117,90,201,90,111,144,66,66,81,120,75,213,144,87,201,72,81,84	0,4597,5443,6139,6891,7601,7770,14592,15118,15474,18295,21957,24240,28135,30744,31954,33442,35636,36694,41720,47213,52770,54265,61495,85196,116159
JH594805	3198356	3253541	ANKRD29_1	1	-	3198356	3253541	255,0,0	9	81,99,96,99,99,99,99,99,114	0,2211,4601,6254,24678,27263,30315,48127,55071
JH594815	3404682	3407244	ANKRD33_1	1	+	3404682	3407244	255,0,0	6	162,126,114,429,126,102	0,391,686,1866,2304,2460
JH594678	12071276	12169573	ANKRD33B_1	1	+	12071276	12169573	255,0,0	5	249,132,141,402,291	0,58005,79958,97448,98006
JH594679	245788	247276	ANKRD34A_1	1	+	245788	247276	255,0,0	1	1488	0
JH594635	2254755	2256297	ANKRD34B_1	1	+	2254755	2256297	255,0,0	1	1542	0
JH594792	1596931	1598533	ANKRD34C_1	1	+	1596931	1598533	255,0,0	1	1602	0
JH594679	352260	372874	ANKRD35_1	1	+	352260	372874	255,0,0	14	132,87,60,63,72,108,186,333,576,459,354,120,90,66	0,1353,1772,2839,3090,3482,4345,5349,5724,6387,6882,7242,20204,20548
JH594705	636911	638680	ANKRD37_1	1	+	636911	638680	255,0,0	3	159,93,63	0,1574,1706
JH594798	4750493	4750898	ANKRD37_2	1	+	4750493	4750898	255,0,0	2	306,54	0,351
JH594610	34158659	34178216	ANKRD39_1	1	+	34158659	34178216	255,0,0	4	99,105,204,141	0,15357,15848,19416
JH594660	12242403	12251637	ANKRD40_1	1	+	12242403	12251637	255,0,0	5	135,153,480,183,144	0,5092,5619,8031,9090
JH594746	1447814	1503400	ANKRD42_1	1	+	1447814	1503400	255,0,0	11	159,108,120,138,201,123,105,177,126,183,75	0,2296,8538,9643,13767,21147,26066,30446,42123,47251,55511
JH594662	4185525	4383161	ANKRD44_1	1	-	4185525	4383161	255,0,0	26	90,84,84,147,81,87,216,117,93,198,72,111,87,138,66,66,81,117,78,213,144,87,198,72,78,87	0,1187,3449,4008,6068,7216,11392,12864,14245,18300,27094,78188,82808,84505,86108,88126,89354,97969,104444,113956,115345,118001,118445,130103,143843,197549
JH594627	10212038	10238815	ANKRD45_1	1	-	10212038	10238815	255,0,0	3	138,96,258	0,5793,26519
JH594615	17628904	17636961	ANKRD46_1	1	+	17628904	17636961	255,0,0	3	309,156,216	0,1755,7841
JH594747	3356351	3358417	ANKRD49_1	1	-	3356351	3358417	255,0,0	2	66,252	0,1814
JH594780	3838800	3894269	ANKRD50_1	1	-	3838800	3894269	255,0,0	3	3546,231,510	0,11387,54959
JH594675	2809647	2821152	ANKRD52_1	1	+	2809647	2821152	255,0,0	27	87,78,72,201,87,144,210,81,114,84,120,66,141,81,111,72,201,90,117,219,90,81,144,87,84,90,249	0,534,822,1912,2614,2844,3276,3738,4210,4536,4726,5054,5302,5522,6889,7208,7503,8139,8306,8960,9393,9595,9764,10143,10449,10679,11256
JH594610	11695294	11700478	ANKRD53_1	1	-	11695294	11700478	255,0,0	5	447,57,162,201,90	0,2552,3067,4547,5094
JH594633	16219676	16237091	ANKRD54_1	1	-	16219676	16237091	255,0,0	8	75,108,123,48,72,99,48,324	0,447,738,940,1455,4519,15733,17091
JH594680	8646452	8749162	ANKRD55_1	1	-	8646452	8749162	255,0,0	11	114,93,666,168,186,138,63,108,132,123,57	0,2294,13062,17140,22314,35906,47615,58915,62547,72945,102653
JH594817	3338364	3390413	ANKRD6_1	1	-	3338364	3390413	255,0,0	16	249,312,129,111,153,186,135,108,141,102,96,102,96,99,99,120	0,261,1994,4151,8345,9331,9848,11831,15770,17337,19693,21265,25992,27732,38867,51929
JH594614	5934389	5944242	ANKRD60_1	1	+	5934389	5944242	255,0,0	4	231,132,165,219	0,5249,6897,9634
JH594682	8588331	8589480	ANKRD63_1	1	-	8588331	8589480	255,0,0	2	447,693	0,456
JH594728	3082498	3084171	ANKRD65_1	1	+	3082498	3084171	255,0,0	3	114,105,372	0,485,1301
JH594671	12821535	12831080	ANKRD66_1	1	+	12821535	12831080	255,0,0	3	174,231,138	0,2792,9407
JH594857	132123	132243	ANKRD7_1	1	-	132123	132243	255,0,0	1	120	0
JH594651	9579181	9580132	ANKRD9_1	1	+	9579181	9580132	255,0,0	1	951	0
JH594867	1801867	2010922	ANKS1A_1	1	+	1801867	2010922	255,0,0	24	132,84,156,294,78,102,102,195,93,111,360,225,63,111,99,153,108,162,129,72,87,138,171,96	0,72108,74288,84721,85779,86149,86358,88073,91741,97765,126134,126500,167325,172772,199420,201011,201326,202767,204361,204818,205067,205842,207768,208959
JH594633	222973	271242	ANKS1B_1	1	-	222973	271242	255,0,0	7	165,117,102,78,297,153,84	0,1277,14125,17110,29240,35342,48185
JH594687	11929437	12490736	ANKS1B_2	1	-	11929437	12490736	255,0,0	14	105,168,138,90,72,132,75,177,108,153,99,111,69,594	0,4074,24089,32965,50247,51932,58591,89398,91621,335355,375284,468379,558192,560705
JH594630	4397603	4425565	ANKS3_1	1	-	4397603	4425565	255,0,0	14	60,90,171,141,129,39,36,135,141,135,84,120,204,171	0,272,1111,1612,2166,3791,3854,4914,7900,13313,22043,23539,23789,27791
JH594630	19012823	19030670	ANKS4B_1	1	+	19012823	19030670	255,0,0	3	165,369,711	0,16764,17136
JH594622	21925898	21988690	ANKS6_1	1	+	21925898	21988690	255,0,0	14	138,495,45,207,105,150,192,204,111,174,180,72,117,102	0,11915,16014,16963,18876,21302,22824,29557,30764,32912,36467,44060,47075,62690
JH594668	10079495	10117572	ANKUB1_1	1	+	10079495	10117572	255,0,0	7	90,147,213,120,546,378,81	0,1887,11982,24300,29311,29869,37996
JH594647	10321904	10327507	ANKZF1_1	1	+	10321904	10327507	255,0,0	13	129,111,102,66,117,147,222,156,486,111,168,84,123	0,789,1279,1499,2099,2309,2740,3156,3992,4625,4870,5175,5480
JH594743	1714836	1771368	ANLN_1	1	-	1714836	1771368	255,0,0	20	114,177,105,87,114,51,129,96,75,135,102,141,207,102,192,201,387,99,174,153	0,2712,3797,10522,24102,26842,27446,28875,28977,29654,30850,31210,32078,33054,43106,44465,46241,53769,53910,56379
JH594719	1541003	1636634	ANO1_1	1	-	1541003	1636634	255,0,0	15	195,189,54,150,102,114,201,75,78,66,57,57,153,99,207	0,7549,8489,15167,20619,23933,25144,30703,31707,57641,70476,76776,78568,79806,95424
JH594607	22537017	22693218	ANO10_1	1	-	22537017	22693218	255,0,0	11	117,129,192,183,75,57,573,114,135,198,138	0,110565,115632,123680,124362,132523,134161,136988,148015,149747,156063
JH594788	638991	1086043	ANO2_1	1	-	638991	1086043	255,0,0	21	84,186,105,180,54,150,144,102,60,111,195,72,111,120,66,57,51,54,153,96,327	0,87,2415,14501,16675,17061,39026,52888,53152,55869,83731,104475,196842,204459,271902,280981,295081,297798,318248,369261,446725
JH594612	17644545	17985626	ANO3_1	1	+	17644545	17985626	255,0,0	22	45,195,126,177,102,99,108,120,135,96,63,84,141,162,120,99,132,153,126,78,108,180	0,122832,142590,178913,188076,215994,219201,226325,235018,240163,245101,283257,283770,284518,303790,313956,327545,328566,333155,337161,337416,340901
JH594633	1464646	1717117	ANO4_1	1	+	1464646	1717117	255,0,0	25	54,105,135,159,99,45,132,105,57,120,135,99,60,84,141,165,111,60,99,141,147,153,114,111,189	0,17879,32332,36779,73486,77453,90415,137460,144664,148892,154992,156513,163160,170475,181788,184192,192444,193532,193731,195717,232018,233809,242937,250807,252282
JH594612	14164441	14236431	ANO5_1	1	+	14164441	14236431	255,0,0	17	105,285,114,114,117,108,60,153,75,222,171,99,126,210,177,108,216	0,8757,12800,16105,23906,24418,24625,40102,42777,44450,47065,47911,57495,62087,67862,70545,71774
JH594729	3238977	3330418	ANO6_1	1	-	3238977	3330418	255,0,0	17	204,108,201,204,129,99,171,231,144,60,108,135,114,114,288,66,129	0,4372,6198,10515,18982,34178,34470,35917,43740,52566,56428,60709,70053,72698,73024,74294,91312
JH594728	5723660	5733553	ANO8_1	1	+	5723660	5733553	255,0,0	26	105,108,135,141,96,114,126,165,147,132,57,75,144,198,195,135,60,117,189,135,111,291,117,75,99,57	0,817,1033,1342,1945,2722,2917,3135,3465,3921,4165,4306,4572,4989,5241,5454,5616,5682,6475,6788,7009,8234,8528,9629,9713,9836
JH594850	428688	437762	ANO9_1	1	-	428688	437762	255,0,0	9	111,96,123,147,87,99,60,111,135	0,251,1045,1918,2152,2414,2890,5727,8939
JH594740	1117840	1304235	ANOS1_1	1	+	1117840	1304235	255,0,0	11	117,69,222,183,132,207,117,144,168,225,126	0,98559,120812,129957,133276,149768,153088,162246,183364,184305,186269
JH594636	14340636	14348213	ANP32A_1	1	-	14340636	14348213	255,0,0	6	60,63,99,201,123,159	0,357,2950,4260,7044,7418
JH594622	22719687	22743896	ANP32B_1	1	-	22719687	22743896	255,0,0	5	66,189,123,150,48	0,6218,11852,15883,24161
JH594856	2276472	2284236	ANP32E_1	1	+	2276472	2284236	255,0,0	5	150,123,171,120,57	0,619,1458,2807,7707
JH594725	7242135	7242887	ANP32E_2	1	+	7242135	7242887	255,0,0	3	375,123,219	0,380,533
JH594650	8760653	8761045	ANP32E_3	1	-	8760653	8761045	255,0,0	2	213,165	0,227
JH594615	3011120	3031628	ANPEP_1	1	-	3011120	3031628	255,0,0	17	150,78,138,165,147,54,123,147,63,144,117,153,126,120,141,222,123	0,4251,4607,6352,11871,13242,13434,15218,17403,17597,17848,18123,18358,18889,19122,19809,20385
JH594610	13565854	13833766	ANTXR1_1	1	-	13565854	13833766	255,0,0	16	258,81,168,96,96,78,69,99,60,84,66,81,84,72,69,153	0,59615,70332,71467,108028,139693,141969,163931,177513,192551,194290,198664,201498,224535,233411,267759
JH594711	3845928	3950899	ANTXR2_1	1	+	3845928	3950899	255,0,0	15	153,69,72,84,108,69,81,60,102,69,78,105,90,168,99	0,885,3381,20238,20767,20991,22102,46167,48888,51528,64725,79559,96481,102637,104872
JH594713	8272917	8284391	ANXA1_1	1	-	8272917	8284391	255,0,0	7	123,96,81,114,96,105,66	0,2659,6260,8912,9892,11204,11408
JH594826	3192997	3258994	ANXA10_1	1	-	3192997	3258994	255,0,0	10	66,123,60,96,93,66,90,114,96,81	0,2712,5425,7331,9264,22632,23714,25289,61662,65916
JH594712	137404	154004	ANXA11_1	1	-	137404	154004	255,0,0	12	57,123,96,96,81,90,114,96,87,390,114,57	0,1595,3134,4739,6621,7068,9193,9997,10333,11753,14221,16543
JH594628	11549650	11580315	ANXA13_1	1	-	11549650	11580315	255,0,0	6	117,114,75,99,168,78	0,4318,7577,13397,19287,30587
JH594636	6003609	6042504	ANXA2_1	1	-	6003609	6042504	255,0,0	12	57,123,60,96,99,57,78,90,120,96,108,48	0,1150,3349,3884,4552,6629,8546,9749,14028,18217,35355,38847
JH594640	1012740	1013403	ANXA3_1	1	-	1012740	1013403	255,0,0	1	663	0
JH594711	5576172	5628559	ANXA3_2	1	-	5576172	5628559	255,0,0	10	57,123,99,93,54,81,90,114,96,84	0,9713,20412,22259,23442,25317,29109,33425,37310,52303
JH594610	13014759	13044930	ANXA4_1	1	-	13014759	13044930	255,0,0	10	54,123,102,96,54,84,63,114,96,93	0,5057,7829,13666,17985,20767,22591,23516,28047,30078
JH594780	373881	394167	ANXA5_1	1	-	373881	394167	255,0,0	9	45,126,96,93,93,90,114,96,93	0,2006,4690,5698,12072,15153,16793,18638,20193
JH594617	32611814	32651436	ANXA6_1	1	+	32611814	32651436	255,0,0	21	93,96,114,90,81,54,96,96,60,123,78,81,96,114,90,81,93,96,60,123,54	0,857,1478,2499,3611,5321,6481,7455,8803,10935,13924,15694,17059,17864,22938,23869,32456,33724,36049,37126,39568
JH594712	7051155	7079802	ANXA7_1	1	+	7051155	7079802	255,0,0	12	54,204,111,48,102,96,111,168,174,75,111,120	0,1714,2516,3422,8078,8390,10988,11340,16923,17176,19060,28527
JH594806	4541989	4545127	ANXA8_1	1	+	4541989	4545127	255,0,0	5	105,90,87,90,93	0,851,1601,2669,3045
JH594856	1627319	1635370	ANXA9_1	1	-	1627319	1635370	255,0,0	7	63,120,96,78,114,96,102	0,322,3525,5095,6925,7280,7949
JH594743	1459060	1669752	AOAH_1	1	+	1459060	1669752	255,0,0	11	105,99,78,96,93,84,78,171,66,69,190	0,33722,76340,82675,117681,147766,166919,174524,185660,199349,210502
JH594626	12216288	12220407	AOC1_1	1	+	12216288	12220407	255,0,0	6	762,741,285,135,204,60	0,765,2571,3206,3852,4059
JH594900	247372	253563	AOC2_1	1	-	247372	253563	255,0,0	6	132,105,288,255,234,411	0,148,973,5230,5495,5780
JH594900	241095	241365	AOC3_1	1	-	241095	241365	255,0,0	1	270	0
JH594688	9164003	9578214	AOPEP_1	1	+	9164003	9578214	255,0,0	11	795,168,114,237,189,117,87,105,48,120,141	0,17088,45512,53474,217919,221374,265250,266208,276028,387886,414070
JH594662	7845512	7919680	AOX1_1	1	+	7845512	7919680	255,0,0	29	93,108,129,63,87,84,141,153,90,111,183,165,93,159,126,123,87,123,138,84,72,201,231,90,135,75,117,189,171	0,3363,5322,6104,7786,8476,9349,11102,11834,13248,14028,15362,17199,23485,24037,26343,27710,34267,36337,37627,48816,49694,52364,60429,63201,64398,68208,73318,73997
JH594756	3680374	3727458	AP1AR_1	1	-	3680374	3727458	255,0,0	7	264,126,75,99,99,48,84	0,3778,4705,7581,8837,20756,47000
JH594796	141348	175141	AP1B1_1	1	+	141348	175141	255,0,0	20	36,105,138,246,189,222,120,99,117,165,99,261,198,120,144,129,87,87,156,78	0,3522,6304,7252,8720,10474,13306,13903,15039,15497,21112,21703,22538,24148,28822,30322,30748,31781,31972,33715
JH594800	875440	942983	AP1G1_1	1	+	875440	942983	255,0,0	22	198,126,141,114,81,96,78,102,54,114,144,54,120,90,129,102,141,129,102,162,99,99	0,30924,35861,37590,38889,42163,42964,43238,45400,46727,48876,49757,52733,53034,54241,56337,57409,57729,62726,62964,66114,67444
JH594911	147226	153878	AP1G2_1	1	-	147226	153878	255,0,0	15	99,99,132,84,99,123,144,114,105,81,93,78,141,123,204	0,185,485,1589,2014,2922,3266,3584,4068,4480,4982,5195,5652,5947,6448
JH594728	6810976	6841420	AP1M1_1	1	-	6810976	6841420	255,0,0	11	75,126,159,72,141,129,147,135,63,159,51	0,576,6774,7357,7890,9002,19606,20811,22551,24603,30393
JH594663	1650427	1659473	AP1M2_1	1	+	1650427	1659473	255,0,0	9	156,132,147,129,135,75,159,123,78	0,2857,3098,3327,4067,4281,7630,8282,8968
JH594776	5669580	5672861	AP1S1_1	1	+	5669580	5672861	255,0,0	4	177,111,138,45	0,760,1809,3236
JH594628	5008975	5009399	AP1S2_1	1	+	5008975	5009399	255,0,0	1	424	0
JH594768	356307	382281	AP1S2_2	1	+	356307	382281	255,0,0	4	177,111,138,45	0,6672,7391,25929
JH594623	4308295	4308554	AP1S2_3	1	+	4308295	4308554	255,0,0	2	180,78	0,181
JH594647	15014760	15027129	AP1S3_1	1	-	15014760	15027129	255,0,0	4	147,81,111,183	0,4408,9854,12186
JH594693	3531938	3568544	AP2A1_1	1	-	3531938	3568544	255,0,0	25	75,135,69,120,123,90,81,54,66,54,105,168,234,96,183,138,171,153,105,102,129,195,144,66,69	0,508,857,1041,1249,2546,2727,2913,3380,3801,3858,4049,4316,5337,5892,6558,6812,7341,8498,11246,11971,23492,23838,24106,36537
JH594850	911323	992753	AP2A2_1	1	+	911323	992753	255,0,0	22	69,66,144,195,129,102,108,153,171,138,183,96,234,171,6,102,81,96,117,120,69,135	0,40319,42262,44248,48739,51693,57652,60648,63795,64178,66551,67386,68282,68607,73748,73814,76687,77698,79975,80852,81099,81295
JH594744	7029888	7149097	AP2B1_1	1	+	7029888	7149097	255,0,0	21	36,120,138,246,189,222,120,99,117,165,99,258,195,42,147,144,129,87,87,156,72	0,5452,14326,16267,33443,35650,36837,37084,42749,44506,45400,51724,59977,72736,73642,76465,79508,105522,106533,113767,119137
JH594987	420724	423460	AP2B1_2	1	-	420724	423460	255,0,0	3	1545,678,507	0,1547,2229
JH594698	6814770	6821659	AP2M1_1	1	-	6814770	6821659	255,0,0	10	132,111,99,138,120,141,138,84,267,75	0,767,1726,1926,2168,2777,3011,3898,4699,6814
JH594715	1073805	1074159	AP2S1_1	1	+	1073805	1074159	255,0,0	1	354	0
JH594693	1712057	1719327	AP2S1_2	1	-	1712057	1719327	255,0,0	4	99,60,150,153	0,301,1104,7117
JH594635	4713205	4990904	AP3B1_1	1	+	4713205	4990904	255,0,0	25	129,75,75,96,159,69,183,144,96,57,72,63,132,111,174,189,132,108,156,102,234,78,102,138,153	0,37575,59488,77034,77753,83312,92073,136642,141504,143162,143306,149681,152303,157152,163612,173432,174588,181425,188444,209946,241556,247701,260288,265492,277546
JH594615	4964758	4996274	AP3B2_1	1	-	4964758	4996274	255,0,0	26	150,138,96,84,228,105,57,177,96,108,120,189,177,108,135,60,72,57,282,183,69,159,96,75,78,111	0,257,3442,3763,4262,4686,5326,5500,6004,6519,7312,9031,11351,12182,12565,13040,14384,14832,15181,15546,15828,16168,21859,22264,22483,31405
JH594663	13585348	13593775	AP3D1_1	1	+	13585348	13593775	255,0,0	6	96,96,81,78,54,87	0,3929,4627,5185,7021,8340
JH594663	13927892	13967311	AP3D1_2	1	-	13927892	13967311	255,0,0	27	93,81,123,84,96,183,75,87,69,75,72,141,147,231,231,150,144,54,48,51,72,141,129,108,81,81,96	0,5083,5410,5774,5971,6265,12734,13237,13369,13615,13889,14857,15420,15755,16936,19495,20546,22579,23658,28391,29544,30291,34542,36400,38088,38643,39323
JH594712	6372405	6382892	AP3M1_1	1	+	6372405	6382892	255,0,0	8	273,171,135,90,132,204,147,99	0,1352,5108,6276,7059,8064,9761,10388
JH594696	2892212	2909116	AP3M2_1	1	+	2892212	2909116	255,0,0	8	273,174,135,90,135,204,141,105	0,4899,8806,11665,12072,13532,14027,16799
JH594653	5930202	6031394	AP3S1_1	1	-	5930202	6031394	255,0,0	6	126,108,72,111,93,69	0,9385,26206,67717,71319,101123
JH594813	1731036	1731305	AP3S1_2	1	-	1731036	1731305	255,0,0	2	48,183	0,86
JH594615	3065098	3118017	AP3S2_1	1	-	3065098	3118017	255,0,0	6	126,108,72,117,90,87	0,2210,34398,47837,48373,52832
JH594679	10205690	10214294	AP4B1_1	1	+	10205690	10214294	255,0,0	10	117,219,129,150,498,84,102,207,282,423	0,1556,2472,2988,3607,5135,6370,7240,7637,8181
JH594658	13139915	13230071	AP4E1_1	1	+	13139915	13230071	255,0,0	23	150,72,123,75,123,159,168,121,126,114,144,108,120,303,114,126,87,138,357,195,186,162,156	0,4598,15600,17422,18619,21542,27030,30180,37675,37897,38905,40042,40256,44500,46953,52719,57899,58013,83779,84142,88014,89659,90000
JH594776	4759134	4762933	AP4M1_1	1	+	4759134	4762933	255,0,0	14	57,93,108,99,111,78,69,66,54,108,87,42,111,225	0,162,571,755,1006,1210,1513,1680,1848,2226,2435,2809,3285,3574
JH594649	10143383	10163611	AP4S1_1	1	-	10143383	10163611	255,0,0	4	126,72,87,138	0,15530,17653,20090
JH594719	5468773	5471496	AP5B1_1	1	+	5468773	5471496	255,0,0	3	150,513,1959	0,245,764
JH594616	9210153	9228141	AP5M1_1	1	+	9210153	9228141	255,0,0	8	75,648,225,141,87,120,93,78	0,5787,8659,10045,10909,11093,14209,17910
JH594710	2321266	2323379	AP5S1_1	1	+	2321266	2323379	255,0,0	2	177,423	0,1690
JH594683	13080390	13090575	AP5Z1_1	1	-	13080390	13090575	255,0,0	11	174,216,132,117,123,156,135,162,159,138,189	0,515,811,2287,3161,3656,4555,5202,6839,8298,9996
JH594687	11819486	11913668	APAF1_1	1	+	11819486	11913668	255,0,0	28	129,216,198,183,114,132,240,165,132,123,174,123,129,132,126,102,129,126,102,117,120,21,75,129,126,48,93,144	0,273,1122,26208,28722,29057,30492,31131,32193,35313,35905,40801,41852,43816,49032,56154,63705,67763,69573,73773,76204,83170,83218,83615,88002,90160,90214,94038
JH594644	17972615	18055848	APBA1_1	1	-	17972615	18055848	255,0,0	12	69,141,123,210,180,189,84,153,96,864,129,120	0,1242,3979,18569,21170,25099,25919,36291,46327,82039,82915,83113
JH594625	9598287	9691510	APBA2_1	1	+	9598287	9691510	255,0,0	12	546,141,192,84,147,81,189,180,213,120,141,69	0,549,702,36492,56526,61043,68844,76840,78059,79888,89123,93154
JH594663	11429496	11436892	APBA3_1	1	+	11429496	11436892	255,0,0	8	576,147,87,114,204,108,141,69	0,4402,4664,5559,5844,6913,7104,7327
JH594838	1866183	1883355	APBB1_1	1	+	1866183	1883355	255,0,0	13	456,225,192,66,150,129,120,84,84,114,183,165,57	0,492,6238,6851,7347,7878,8400,8668,9036,16141,16388,16649,17115
JH594681	545469	644838	APBB1IP_1	1	-	545469	644838	255,0,0	13	132,123,99,111,144,87,123,159,81,147,138,90,69	0,18665,19764,40260,46409,48591,67513,68753,74584,79655,79811,92985,99300
JH594732	3528732	3724680	APBB2_1	1	+	3528732	3724680	255,0,0	14	324,492,207,63,84,63,147,126,117,87,84,117,180,165	0,330,67286,77648,78110,78289,115507,120081,185802,187844,188611,189949,191833,195783
JH594686	7717850	7723250	APBB3_1	1	-	7717850	7723250	255,0,0	12	234,195,114,87,84,117,129,147,63,72,162,48	0,1729,2058,2433,2786,3010,3529,3774,4105,4755,4912,5352
JH594653	9305241	9402821	APC_1	1	-	9305241	9402821	255,0,0	16	2595,1878,2067,213,120,75,144,90,378,99,90,114,111,201,84,135	0,2607,4491,8152,15830,16231,16892,22254,24377,27201,55269,71643,73793,77589,78918,97445
JH594663	14699764	14715998	APC2_1	1	-	14699764	14715998	255,0,0	20	138,183,117,117,279,51,624,213,117,78,141,96,162,102,78,114,111,180,90,141	0,153,450,819,1071,3095,3170,9026,9658,10077,10592,11711,12523,13153,13435,14510,14715,15529,15793,16093
JH594752	4763639	4783205	APCDD1_1	1	+	4763639	4783205	255,0,0	4	186,531,322,339	0,3822,17317,19227
JH594906	1396017	1396623	APCS_1	1	+	1396017	1396623	255,0,0	1	606	0
JH594607	28545184	28554103	APEH_1	1	+	28545184	28554103	255,0,0	19	135,129,97,75,165,135,96,120,60,99,78,138,84,81,87,195,114,108,105	0,731,1274,1470,1634,1960,2191,2990,3704,4578,6204,6696,7314,7477,7921,8118,8416,8615,8814
JH594695	11302604	11302694	APELA_1	1	+	11302604	11302694	255,0,0	1	90	0
JH594703	1254358	1255118	APEX1_1	1	-	1254358	1255118	255,0,0	3	381,75,162	0,433,598
JH594879	1788995	1790821	APEX1_2	1	-	1788995	1790821	255,0,0	4	516,192,189,60	0,656,1372,1766
JH594839	2851337	2858818	APEX2_1	1	+	2851337	2858818	255,0,0	6	156,81,183,144,69,909	0,1257,1999,2742,3671,6572
JH594856	2251971	2254617	APH1A_1	1	+	2251971	2254617	255,0,0	7	114,171,72,123,129,126,60	0,658,995,1301,1575,2127,2586
JH594636	8974414	8999288	APH1B_1	1	+	8974414	8999288	255,0,0	5	114,171,120,129,168	0,1808,9034,20300,24706
JH594612	34641979	34668942	API5_1	1	+	34641979	34668942	255,0,0	16	66,165,93,66,153,207,105,90,180,96,57,78,174,81,72,51	0,10175,11424,12044,12677,14040,14776,16060,17322,19712,20629,22792,23371,26739,26836,26912
JH594662	10943176	10944823	API5_2	1	-	10943176	10944823	255,0,0	3	81,502,1046	0,94,601
JH594612	26258123	26277260	APIP_1	1	-	26258123	26277260	255,0,0	6	93,174,132,117,63,102	0,694,3820,4765,6277,19035
JH594610	14306297	14418772	APLF_1	1	-	14306297	14418772	255,0,0	6	201,129,354,174,72,96	0,62411,71184,91785,102084,112379
JH594672	9335257	9335422	APLN_1	1	-	9335257	9335422	255,0,0	1	165	0
JH594842	2255787	2256927	APLNR_1	1	-	2255787	2256927	255,0,0	1	1140	0
JH594813	1181702	1189850	APLP1_1	1	-	1181702	1189850	255,0,0	14	96,144,63,105,102,132,153,75,132,132,135,108,135,147	0,209,473,1491,2570,3552,3760,4784,5209,5832,6077,6571,6895,8001
JH594670	7180616	7216739	APLP2_1	1	-	7180616	7216739	255,0,0	16	99,156,72,87,153,102,126,159,75,129,168,210,150,114,123,174	0,1048,1591,2769,7464,9246,12720,13645,14974,16105,19224,20523,21156,22070,35007,35949
JH594648	1245450	1296425	APMAP_1	1	+	1245450	1296425	255,0,0	9	63,120,117,93,117,174,132,195,198	0,9839,17940,20222,22197,26319,28020,28540,50777
JH594749	4929708	4930872	APOA1_1	1	+	4929708	4930872	255,0,0	3	117,222,189	0,747,975
JH594894	190355	190586	APOA2_1	1	+	190355	190586	255,0,0	2	81,51	0,180
JH594749	4942072	4943875	APOA4_1	1	+	4942072	4943875	255,0,0	2	126,915	0,888
JH594749	4977876	4978815	APOA5_1	1	+	4977876	4978815	255,0,0	3	69,540,300	0,75,639
JH594795	4358387	4400876	APOB_1	1	-	4358387	4400876	255,0,0	28	897,186,126,285,114,1809,5457,378,132,189,177,195,123,180,210,168,192,177,237,204,228,219,84,123,156,153,144,114	0,927,1146,1296,2764,3258,5106,13634,16183,16779,17093,18187,20115,21058,24384,25051,26154,28701,29439,29960,31717,32619,34306,35069,37176,38262,40804,42375
JH594788	3919695	3921213	APOBEC1_1	1	+	3919695	3921213	255,0,0	3	390,120,144	0,777,1374
JH594671	6608930	6619729	APOBEC2_1	1	+	6608930	6619729	255,0,0	2	132,540	0,10259
JH594776	2291284	2294412	APOBR_1	1	+	2291284	2294412	255,0,0	2	495,123	0,3005
JH594822	3576719	3577437	APOC1_1	1	+	3576719	3577437	255,0,0	2	60,117	0,601
JH594809	1857160	1857370	APOC1_2	1	-	1857160	1857370	255,0,0	2	126,63	0,147
JH594632	4441373	4454165	APOD_1	1	-	4441373	4454165	255,0,0	4	222,90,120,78	0,3419,6853,12714
JH594822	3570565	3572150	APOE_1	1	+	3570565	3572150	255,0,0	2	111,717	0,868
JH594675	2709262	2710021	APOF_1	1	+	2709262	2710021	255,0,0	3	126,378,225	0,132,534
JH594634	15035185	15046769	APOH_1	1	-	15035185	15046769	255,0,0	8	54,198,180,180,75,102,63,63	0,1855,3771,4370,7082,8562,10200,11521
JH594633	13727938	13728280	APOL5_1	1	+	13727938	13728280	255,0,0	1	342	0
JH594633	13688280	13688586	APOL6_1	1	+	13688280	13688586	255,0,0	1	306	0
JH594790	1582466	1583204	APOLD1_1	1	+	1582466	1583204	255,0,0	1	738	0
JH594706	8329900	8344629	APOO_1	1	-	8329900	8344629	255,0,0	4	99,100,120,114	0,4822,13419,14615
JH594666	3743166	3776278	APOOL_1	1	-	3743166	3776278	255,0,0	6	90,111,96,99,54,120	0,7661,21606,28305,29866,32992
JH594651	16571139	16577914	APOPT1_1	1	+	16571139	16577914	255,0,0	3	198,63,96	0,1338,6679
JH594618	27439538	27731538	APP_1	1	-	27439538	27731538	255,0,0	14	99,147,102,54,225,99,126,162,138,165,192,114,129,60	0,8936,12998,19314,29649,69962,70859,98101,105404,122098,167012,170764,204908,291940
JH594660	1663840	1726994	APPBP2_1	1	-	1663840	1726994	255,0,0	13	252,165,192,84,129,105,66,90,171,123,153,90,138	0,5210,6251,8222,11019,11830,12030,13550,19447,32286,36060,41591,63016
JH594607	36360122	36396602	APPL1_1	1	+	36360122	36396602	255,0,0	16	54,57,75,57,147,84,156,189,42,57,90,183,177,51,90,144	0,8922,9569,12908,16267,17365,18863,19671,21850,23223,25622,26163,28837,30601,30914,36336
JH594633	6532568	6605057	APPL2_1	1	-	6532568	6605057	255,0,0	17	132,72,183,141,87,57,189,159,87,144,60,42,87,72,63,99,51	0,1538,7970,10062,12243,12425,14072,16198,20939,25868,26810,27244,30063,41582,42189,64525,72438
JH594655	2726536	2726708	APRG1_1	1	-	2726536	2726708	255,0,0	2	87,81	0,91
JH594659	11789205	11789926	APRT_1	1	-	11789205	11789926	255,0,0	3	141,78,135	0,296,586
JH594622	28097052	28107798	APTX_1	1	+	28097052	28107798	255,0,0	7	141,48,303,57,228,105,147	0,1498,2067,3002,3861,9529,10599
JH594743	7477483	7490400	AQP1_1	1	-	7477483	7490400	255,0,0	5	177,81,156,249,132	0,1443,2438,12530,12785
JH594819	2789146	2791643	AQP10_1	1	-	2789146	2791643	255,0,0	6	153,216,120,135,99,84	0,576,1042,1267,1934,2413
JH594694	7365363	7374272	AQP11_1	1	+	7365363	7374272	255,0,0	2	609,120	0,8789
JH594771	4627778	4627898	AQP12A_1	1	-	4627778	4627898	255,0,0	1	120	0
JH594815	1497640	1503015	AQP2_1	1	+	1497640	1503015	255,0,0	4	360,165,84,207	0,3213,3772,5168
JH594622	27680715	27685934	AQP3_1	1	+	27680715	27685934	255,0,0	6	108,126,138,117,222,165	0,3302,3797,4282,4743,5054
JH594799	2479027	2485885	AQP4_1	1	+	2479027	2485885	255,0,0	4	414,165,81,276	0,1544,1974,6582
JH594815	1511131	1514502	AQP5_1	1	+	1511131	1514502	255,0,0	4	360,165,84,177	0,1753,2354,3194
JH594815	1523727	1526175	AQP6_1	1	+	1523727	1526175	255,0,0	4	366,144,84,108	0,1154,1559,2340
JH594630	23254390	23262494	AQP8_1	1	+	23254390	23262494	255,0,0	4	240,129,216,135	0,3484,6075,7969
JH594682	2581693	2694900	AQR_1	1	-	2581693	2694900	255,0,0	29	180,108,177,84,174,171,186,72,138,213,135,111,108,69,150,240,108,168,102,123,105,108,72,66,138,123,42,60,72	0,2813,5275,8926,20587,27213,27713,28950,31543,33701,36802,39289,41882,45504,46347,48385,52739,55358,58653,68995,72295,77356,79822,93024,94458,96511,107699,110716,113135
JH594676	2375895	2669253	AR_1	1	+	2375895	2669253	255,0,0	10	261,336,966,153,117,288,150,129,156,153	0,297,657,207297,260111,279287,286285,291051,292439,293205
JH594652	5238670	5248092	ARAF_1	1	-	5238670	5248092	255,0,0	14	135,132,132,117,48,177,201,153,135,105,156,102,105,96	0,334,1467,1842,2495,2650,5237,5524,5878,7584,7791,8035,9056,9326
JH594694	1544464	1588414	ARAP1_1	1	-	1544464	1588414	255,0,0	30	153,60,51,81,147,114,114,75,84,147,105,213,165,45,195,102,135,135,174,183,90,198,105,201,120,69,123,69,126,507	0,1414,1657,2478,6810,7207,8701,9085,9235,9408,9982,10429,10842,11117,11443,12514,12908,14980,16282,17646,19365,21312,22932,23635,24281,24727,25500,26335,27027,43443
JH594865	1856608	2103148	ARAP2_1	1	-	1856608	2103148	255,0,0	29	366,138,81,138,132,117,72,69,150,105,213,165,60,198,102,147,141,168,189,87,204,111,180,120,69,354,75,432,252	0,5743,14204,32385,45167,54813,58139,60322,62252,65891,69626,75764,99426,100755,101805,104003,112938,113522,117055,117915,127732,130854,148476,157359,171717,191676,194833,245637,246288
JH594686	8877079	8900902	ARAP3_1	1	-	8877079	8900902	255,0,0	30	480,39,141,60,84,135,129,114,78,66,150,105,213,165,60,222,105,141,123,84,186,84,201,108,183,120,69,207,111,522	0,978,1222,1472,1805,3659,3880,5489,5692,6461,6840,8428,8808,10293,10691,11939,14036,14256,15045,15849,16092,16438,16620,17063,17245,17508,17880,18093,22879,23301
JH594791	3324696	3325821	ARC_1	1	-	3324696	3325821	255,0,0	1	1125	0
JH594749	2924139	2939448	ARCN1_1	1	-	2924139	2939448	255,0,0	9	87,204,108,150,165,171,198,180,267	0,1645,5736,6165,7678,12837,13899,14233,15042
JH595108	57542	61657	AREG_1	1	+	57542	61657	255,0,0	3	159,204,141	0,3003,3974
JH594616	27448211	27468755	AREL1_1	1	-	27448211	27468755	255,0,0	17	99,174,90,60,129,126,180,111,78,123,141,78,252,177,174,234,231	0,204,777,3839,3986,5897,6196,7080,8087,9176,9430,12793,14294,14896,15340,19121,20313
JH594734	1305319	1307392	ARF1_1	1	+	1305319	1307392	255,0,0	4	147,111,123,162	0,466,1384,1911
JH594815	548521	550641	ARF3_1	1	-	548521	550641	255,0,0	4	162,123,111,147	0,716,1073,1973
JH594607	36643440	36662187	ARF4_1	1	-	36643440	36662187	255,0,0	5	84,75,108,81,66	0,4377,8733,9216,18681
JH594703	2409128	2411780	ARF5_1	1	+	2409128	2411780	255,0,0	6	66,81,108,75,126,84	0,583,986,1530,2319,2568
JH594616	1592071	1592596	ARF6_1	1	+	1592071	1592596	255,0,0	1	525	0
JH594614	819927	832270	ARFGAP1_1	1	-	819927	832270	255,0,0	7	195,66,57,81,177,108,60	0,2205,5379,8891,10684,11634,12283
JH594797	3225852	3234887	ARFGAP2_1	1	-	3225852	3234887	255,0,0	14	132,93,129,132,132,129,138,54,51,54,134,75,138,72	0,250,501,1656,1867,4012,4264,4888,6005,7241,7410,8035,8657,8963
JH594675	4617774	4685206	ARFGAP3_1	1	-	4617774	4685206	255,0,0	13	126,87,126,129,123,126,108,48,90,132,75,117,69	0,11238,14525,21908,29428,30001,36835,37590,47414,47870,50939,57888,67363
JH594624	10460647	10600044	ARFGEF1_1	1	+	10460647	10600044	255,0,0	37	129,156,147,183,276,108,174,138,234,99,141,108,204,111,207,84,171,150,129,159,150,90,39,174,150,174,156,129,132,135,141,72,135,171,138,117,162	0,47109,48369,58106,64724,68188,69676,70827,79745,82606,82818,83066,83891,87938,88392,88888,92536,93543,101050,102084,102493,107598,112960,113187,113957,114232,115286,116589,119790,120849,121064,122767,133229,134860,136468,137643,139235
JH594614	15337336	15424321	ARFGEF2_1	1	-	15337336	15424321	255,0,0	37	177,114,141,168,129,114,57,138,135,132,129,159,174,150,171,102,147,162,126,150,174,81,207,111,186,108,141,99,234,132,153,60,240,180,147,126,120	0,545,2223,4038,5406,7109,8267,8431,9422,12252,12532,14328,15821,21590,23869,26184,28541,30989,32367,33486,34268,34548,36633,37381,39355,40422,41688,42527,43651,45283,47400,49492,56501,57113,58259,65791,86865
JH594608	34940679	35120016	ARFGEF3_1	1	-	34940679	35120016	255,0,0	34	189,381,810,123,129,105,114,177,129,144,108,120,147,177,147,135,321,150,111,216,114,159,171,540,366,114,333,105,78,123,72,132,81,84	0,2156,2558,4611,6212,6623,7911,9534,12332,16077,18903,23966,25367,27791,29558,31417,33456,35571,36201,36666,37230,41547,44203,52521,53070,54198,62596,64161,73989,79266,90436,129852,132551,179253
JH594665	3699525	3825135	ARFIP1_1	1	-	3699525	3825135	255,0,0	8	153,177,156,222,114,96,108,93	0,53453,65983,73330,87654,89347,95329,125517
JH594838	1789037	1792249	ARFIP2_1	1	+	1789037	1792249	255,0,0	8	99,99,159,219,75,159,177,153	0,349,1036,1370,1682,2120,2428,3059
JH594614	456037	461721	ARFRP1_1	1	+	456037	461721	255,0,0	6	93,87,81,81,102,84	0,312,588,4596,5429,5600
JH594616	19873398	19903937	ARG2_1	1	+	19873398	19903937	255,0,0	8	108,75,177,162,93,105,135,204	0,1018,20472,24195,25199,25472,27861,30335
JH594708	2989906	3018702	ARGLU1_1	1	-	2989906	3018702	255,0,0	5	162,84,60,225,345	0,16333,16843,18727,28451
JH594797	2793436	2809635	ARHGAP1_1	1	-	2793436	2809635	255,0,0	12	177,99,129,78,75,105,102,84,132,90,99,129	0,280,1357,1957,2267,2432,2893,3170,3633,8858,15749,16070
JH594665	9721062	10110272	ARHGAP10_1	1	-	9721062	10110272	255,0,0	20	87,93,150,153,159,102,60,87,75,84,93,105,129,105,111,102,72,63,93,156	0,10863,45787,75860,124553,126865,164001,174124,181502,213748,228053,231320,234894,244827,246684,252543,261911,298952,299088,389054
JH594766	5093023	5196677	ARHGAP12_1	1	-	5093023	5196677	255,0,0	16	174,99,135,78,99,111,102,102,84,72,78,126,81,141,264,681	0,1317,1650,1888,3285,6115,7678,15292,21454,25423,30940,34756,43817,45047,52191,102973
JH594639	18523113	19204446	ARHGAP15_1	1	+	18523113	19204446	255,0,0	12	165,69,57,93,84,105,132,99,78,138,105,180	0,61979,75276,85146,118310,325798,382174,421528,453621,529089,607250,681153
JH594630	22838408	22945813	ARHGAP17_1	1	-	22838408	22945813	255,0,0	18	129,621,234,156,87,117,81,81,111,129,81,69,114,75,111,75,111,54	0,9108,18349,20546,22182,24799,26926,28791,29461,36188,41497,41736,44240,48035,48352,49981,56078,107351
JH594608	44622314	44804982	ARHGAP18_1	1	+	44622314	44804982	255,0,0	12	111,162,234,129,93,159,81,207,141,123,60,90	0,106661,109744,123666,146137,156773,158546,163598,165207,177218,181096,182578
JH594613	24048608	24094674	ARHGAP19_1	1	-	24048608	24094674	255,0,0	11	81,108,99,192,66,84,231,207,81,264,54	0,585,3251,4815,6876,12783,14328,20445,22170,23810,46012
JH594700	6253019	6386105	ARHGAP20_1	1	-	6253019	6386105	255,0,0	18	240,291,981,261,114,198,105,159,183,186,66,78,87,42,147,168,81,105	0,270,594,1596,2998,4323,6913,12922,14468,22725,25995,28492,31355,32345,40497,50634,109791,132981
JH594681	3288110	3408246	ARHGAP21_1	1	+	3288110	3408246	255,0,0	23	180,93,78,57,426,1458,162,105,126,285,63,132,159,156,78,75,90,126,42,105,141,198,1434	0,39025,45421,48842,61835,62267,79065,79368,86251,103819,106712,106854,107608,108693,108940,111096,111257,112196,112511,112877,113707,118456,118702
JH594806	2608020	2893905	ARHGAP22_1	1	+	2608020	2893905	255,0,0	13	51,195,90,51,174,210,135,75,123,174,507,78,225	0,78299,146211,187463,253488,271086,277261,278472,279062,281129,281399,281924,285660
JH594660	15176445	15219903	ARHGAP23_1	1	+	15176445	15219903	255,0,0	24	168,96,78,57,1164,159,108,60,144,90,195,60,60,72,120,159,78,75,90,126,42,96,246,312	0,4495,4791,5024,8218,10603,10988,11326,13208,18481,18671,20137,20513,20633,21419,21896,25697,30360,30683,31432,35145,35754,42475,43146
JH594902	1385853	1477380	ARHGAP24_1	1	-	1385853	1477380	255,0,0	7	243,969,105,123,135,207,123	0,7452,8424,21852,27655,56900,91404
JH594610	14037762	14105957	ARHGAP25_1	1	-	14037762	14105957	255,0,0	8	204,528,189,123,135,209,135,237	0,3368,6399,7429,10757,26686,44317,67958
JH594686	10178275	10725406	ARHGAP26_1	1	+	10178275	10725406	255,0,0	23	153,93,63,72,102,111,105,132,99,93,90,63,75,87,57,108,159,156,111,114,144,93,87	0,137233,138976,142793,150101,159701,169108,170687,172033,179972,200247,293888,298381,312274,314074,316501,383835,408959,429651,521327,521455,527703,547044
JH594692	3522511	3524036	ARHGAP26_2	1	+	3522511	3524036	255,0,0	5	612,507,216,78,99	0,619,1129,1347,1426
JH594634	21350019	21382348	ARHGAP27_1	1	+	21350019	21382348	255,0,0	16	225,249,162,312,186,87,84,96,102,99,99,99,78,135,99,180	0,237,498,22144,22711,23203,24007,24401,25001,28459,30922,31092,31389,31639,31943,32149
JH594752	195138	304516	ARHGAP28_1	1	+	195138	304516	255,0,0	14	102,102,219,150,165,93,78,162,81,198,114,123,66,90	0,105,10402,51857,54309,54571,57141,63224,68344,81082,81606,85471,106973,109288
JH594664	9315602	9378480	ARHGAP29_1	1	-	9315602	9378480	255,0,0	23	738,93,207,99,126,135,189,141,99,105,117,159,141,186,84,108,69,135,51,63,96,141,198	0,3338,3464,5016,5118,9483,9909,10381,11672,14961,15256,16006,25384,26417,26789,26975,27489,28557,29135,31371,32029,45036,62680
JH594894	340443	355085	ARHGAP30_1	1	+	340443	355085	255,0,0	14	99,105,147,81,108,129,174,102,78,402,264,465,471,552	0,5427,7255,8274,8511,9231,9863,10117,10296,11135,12661,13016,13589,14090
JH594632	13699204	13827442	ARHGAP31_1	1	-	13699204	13827442	255,0,0	14	1737,372,99,285,573,63,123,201,144,108,81,147,102,99	0,1740,2295,6749,14887,17535,23824,26122,32683,34005,35074,51554,54578,128139
JH594670	8448970	8711139	ARHGAP32_1	1	+	8448970	8711139	255,0,0	23	111,93,84,87,138,93,123,75,84,150,105,144,81,108,147,195,147,72,909,483,303,699,1299	0,41461,42918,91954,126115,130503,131664,133539,183532,233520,241838,244787,245386,247121,247504,248248,250528,253673,255744,257283,257964,260129,260870
JH594813	1276714	1277388	ARHGAP33_1	1	-	1276714	1277388	255,0,0	3	84,84,96	0,416,578
JH594693	1797983	1883047	ARHGAP35_1	1	+	1797983	1883047	255,0,0	7	2970,711,144,78,132,105,354	0,2976,19834,73823,76230,83751,84710
JH594672	10735202	10742343	ARHGAP36_1	1	+	10735202	10742343	255,0,0	10	246,66,117,195,150,147,174,102,105,156	0,1449,2127,2520,3245,3845,4160,4644,4881,6985
JH594791	4841168	4873631	ARHGAP39_1	1	-	4841168	4873631	255,0,0	10	195,168,93,198,75,564,336,651,264,360	0,275,981,1852,3528,18188,20190,20652,21339,32103
JH594915	608391	627951	ARHGAP4_1	1	-	608391	627951	255,0,0	16	183,240,87,138,78,63,99,93,186,102,222,141,99,165,183,66	0,408,764,962,1201,1362,2043,2627,2797,3198,8828,9150,10552,11172,11435,19494
JH594614	25533529	25554693	ARHGAP40_1	1	-	25533529	25554693	255,0,0	11	87,132,207,81,159,78,96,153,150,222,105	0,4416,6087,7861,10337,10959,11446,13540,16672,18529,21059
JH594754	3885522	4199101	ARHGAP42_1	1	-	3885522	4199101	255,0,0	23	87,78,63,159,378,147,159,105,60,81,75,60,81,108,99,132,105,111,102,72,66,90,153	0,846,12270,14827,15366,17063,18572,21347,24399,25016,25815,27020,46197,48707,50681,57685,59852,74170,82502,124174,203608,233048,313426
JH594646	5477480	5728511	ARHGAP44_1	1	-	5477480	5728511	255,0,0	23	138,195,90,60,48,90,210,183,90,117,78,81,111,129,81,72,120,75,111,78,114,33,51	0,4656,4875,4980,12849,12909,16738,31849,33668,34437,37989,52833,53533,57758,58710,61608,71861,81392,87976,105952,112080,112571,250980
JH594663	15114117	15127465	ARHGAP45_1	1	-	15114117	15127465	255,0,0	17	213,87,141,135,189,171,192,135,195,84,51,141,72,84,144,333,96	0,353,452,745,953,1264,2497,2929,3980,6463,6677,7056,7592,7741,8763,11615,13252
JH594649	9053472	9123400	ARHGAP5_1	1	-	9053472	9123400	255,0,0	7	327,102,132,78,147,363,3354	0,5225,5726,10526,36067,66208,66574
JH594768	4679386	5185021	ARHGAP6_1	1	+	4679386	5185021	255,0,0	15	339,159,69,258,195,54,150,153,180,99,225,81,219,180,231	0,419035,440563,451694,453664,458331,461451,462562,471709,488722,501097,502216,504939,505185,505404
JH594675	1629552	1637230	ARHGAP9_1	1	+	1629552	1637230	255,0,0	15	336,180,207,60,93,96,105,54,105,99,78,54,135,105,174	0,672,1779,2835,3017,3331,3593,3914,4159,4580,4856,5084,5396,5861,7504
JH594634	1268710	1270031	ARHGDIA_1	1	+	1268710	1270031	255,0,0	4	183,93,84,207	0,280,772,1114
JH594790	3811990	3820789	ARHGDIB_1	1	-	3811990	3820789	255,0,0	5	198,63,81,81,144	0,2031,5415,7683,8655
JH594630	231607	232153	ARHGDIG_1	1	+	231607	232153	255,0,0	2	87,198	0,348
JH594822	723014	737339	ARHGEF1_1	1	+	723014	737339	255,0,0	20	78,114,108,249,105,87,171,147,147,81,123,114,105,78,75,165,90,84,69,165	0,499,3514,4098,5230,5475,7618,8101,9785,10234,10556,10878,11135,11440,11786,11945,12809,13060,13399,14160
JH594629	23171410	23294294	ARHGEF10_1	1	+	23171410	23294294	255,0,0	24	114,285,78,54,165,117,102,84,180,117,93,198,147,114,129,99,123,87,222,147,132,174,345,156	0,1265,9729,11860,20244,29006,32273,36603,37187,39458,42710,49150,51436,81451,82005,82311,84208,85522,87673,88453,95918,108674,122368,122728
JH594654	12472060	12589643	ARHGEF10L_1	1	-	12472060	12589643	255,0,0	27	66,291,156,123,180,144,156,222,99,108,102,129,114,183,153,177,90,117,183,78,108,126,105,117,138,81,186	0,72,369,2376,12702,36557,43676,45736,47271,54064,63296,63861,64488,67340,70263,74383,75227,77038,79266,80661,83237,84695,85274,88883,94116,100858,117397
JH594819	211728	290187	ARHGEF11_1	1	+	211728	290187	255,0,0	27	93,99,51,57,177,72,84,123,78,99,126,180,48,189,147,78,126,117,180,96,126,219,363,93,123,129,189	0,969,4755,5506,6813,7815,19999,21239,48381,50922,53796,65446,65717,65983,66472,67021,67259,67926,70265,72407,73217,74826,75330,76763,77820,77952,78270
JH594749	893813	976710	ARHGEF12_1	1	-	893813	976710	255,0,0	34	69,72,237,468,234,75,90,168,75,81,99,114,126,84,147,153,135,210,105,117,144,99,99,111,93,141,123,75,177,57,51,99,57,87	0,1330,1408,3167,6047,6951,7664,8769,9422,10613,15658,17170,19904,25007,26311,27649,28479,35075,36386,38001,38984,39785,43083,43480,45718,52605,53756,55199,56584,59487,61507,62228,81115,82810
JH594646	11235443	11242978	ARHGEF15_1	1	-	11235443	11242978	255,0,0	15	147,96,156,159,93,78,126,156,159,213,336,123,111,138,87	0,1099,1337,1586,1835,2045,3931,4172,4506,4777,6335,6962,7145,7304,7448
JH594728	1017198	1034679	ARHGEF16_1	1	-	1017198	1034679	255,0,0	12	138,102,198,150,93,75,129,153,159,171,411,138	0,630,2644,3253,5114,5481,6207,6485,11019,13346,16908,17343
JH594694	2954619	3013433	ARHGEF17_1	1	+	2954619	3013433	255,0,0	26	84,459,126,522,1914,75,36,144,117,93,177,51,111,84,117,216,72,201,303,249,87,66,150,174,270,195	0,90,591,762,1290,40325,44770,44809,46482,46814,47140,48149,48453,48669,51466,51918,52533,53189,53609,54424,54980,55404,55694,56739,57039,58619
JH594663	5394965	5423482	ARHGEF18_1	1	+	5394965	5423482	255,0,0	15	294,141,252,126,117,249,78,177,93,96,84,48,441,255,57	0,1912,7711,8940,11045,12221,14037,15682,17088,19064,19172,23469,23661,25322,28460
JH594654	13487992	13498012	ARHGEF19_1	1	+	13487992	13498012	255,0,0	16	261,135,126,162,81,261,159,156,129,75,90,162,159,78,105,153	0,273,812,944,1451,2124,3154,3421,3828,4100,4539,4810,6901,7552,9351,9867
JH594819	1197553	1224922	ARHGEF2_1	1	+	1197553	1224922	255,0,0	21	93,63,141,72,63,129,108,144,252,126,117,249,78,165,66,198,120,63,441,189,72	0,4567,12234,14634,15048,15760,16132,16379,17009,17472,17985,18279,20362,20875,22736,23820,24353,24605,25543,26337,27297
JH594675	1515344	1520390	ARHGEF25_1	1	-	1515344	1520390	255,0,0	13	96,213,180,201,75,93,90,69,102,66,96,216,96	0,416,927,1242,1647,2167,2350,2563,2855,3145,3571,3784,4950
JH594668	5885541	6016644	ARHGEF26_1	1	-	5885541	6016644	255,0,0	13	141,102,228,153,90,75,129,153,162,150,480,435,78	0,1037,16955,32105,34322,40098,43949,47810,101060,122942,130044,130584,131025
JH594635	9709855	9903489	ARHGEF28_1	1	-	9709855	9903489	255,0,0	26	303,351,84,45,105,111,183,177,78,255,120,123,246,141,129,141,135,123,111,210,282,120,180,183,297,144	0,1384,1789,7474,10999,14346,17354,20846,26707,28999,32741,34633,35206,38895,40304,40511,47946,48425,55269,57995,66683,77391,144219,146798,189929,193490
JH594607	35810951	35976644	ARHGEF3_1	1	-	35810951	35976644	255,0,0	10	348,192,258,75,96,63,174,105,96,66	0,2245,12244,17398,17642,19654,23092,42994,69715,165627
JH594607	36076202	36076268	ARHGEF3_2	1	-	36076202	36076268	255,0,0	1	66	0
JH594607	36160468	36160528	ARHGEF3_3	1	-	36160468	36160528	255,0,0	1	60	0
JH594611	24461463	24518996	ARHGEF33_1	1	-	24461463	24518996	255,0,0	14	48,141,807,159,153,81,84,135,129,225,60,141,123,165	0,5138,9939,13293,14457,16312,17685,19484,28503,42434,43817,46519,56736,57368
JH594736	1602165	1641878	ARHGEF37_1	1	-	1602165	1641878	255,0,0	10	210,156,198,330,102,132,198,156,120,183	0,3610,5621,12904,16739,17902,19394,29747,37907,39530
JH594677	7443981	7618502	ARHGEF38_1	1	+	7443981	7618502	255,0,0	13	195,186,120,150,198,135,102,72,312,138,198,258,183	0,34997,75856,95571,117635,122321,130890,132970,136426,151455,152411,152752,174338
JH594622	25968431	25971801	ARHGEF39_1	1	+	25968431	25971801	255,0,0	8	120,96,111,126,72,126,231,87	0,305,671,1039,1750,2071,2788,3283
JH594785	4627985	4829957	ARHGEF4_1	1	-	4627985	4829957	255,0,0	16	141,78,243,60,57,132,231,180,93,180,141,198,255,207,150,429	0,654,1694,3006,3072,5112,5547,7245,7503,8726,24429,198637,198868,201003,201354,201543
JH594879	963348	980842	ARHGEF40_1	1	-	963348	980842	255,0,0	21	42,129,144,105,177,171,225,78,237,609,147,123,123,117,99,117,99,145,126,1134,198	0,437,1066,1437,2556,3543,4426,5524,5929,6295,7746,7998,9996,10508,10729,13707,14127,14824,15086,15503,17296
JH594699	4579737	4596227	ARHGEF5_1	1	-	4579737	4596227	255,0,0	15	156,102,69,162,159,90,72,129,150,159,255,66,96,294,195	0,455,2410,4308,5276,7065,7578,8154,8559,9511,12873,13321,15515,15641,16295
JH594685	11361549	11473242	ARHGEF6_1	1	+	11361549	11473242	255,0,0	21	165,81,81,126,201,72,93,96,120,141,60,147,87,78,129,126,102,90,99,54,138	0,1399,43220,46153,47788,59640,71450,78191,79714,88940,92154,94212,96877,97950,99355,100576,103291,104523,107702,109882,111555
JH594708	7824822	8026514	ARHGEF7_1	1	+	7824822	8026514	255,0,0	21	165,87,84,132,198,93,96,96,120,138,147,87,78,141,225,96,87,210,99,51,123	0,43589,101968,106022,115232,126469,136883,137209,157886,163317,166129,169391,171650,171930,174678,177633,183938,187287,196638,197066,201569
JH594692	5005221	5124999	ARHGEF9_1	1	+	5005221	5124999	255,0,0	9	180,192,180,228,135,132,246,72,180	0,31830,43718,80717,86202,94174,101373,114356,119598
JH594654	2956676	3026074	ARID1A_1	1	-	2956676	3026074	255,0,0	25	1572,126,132,891,99,135,150,177,132,210,207,111,147,312,168,90,240,117,456,210,117,402,291,81,60	0,1602,3524,4235,5620,5813,6030,6571,6928,8491,11358,12630,12840,14138,15147,15867,16237,39729,40924,43091,68282,68453,68879,69206,69338
JH594608	13649512	14063924	ARID1B_1	1	-	13649512	14063924	255,0,0	19	1506,195,132,783,99,150,174,138,204,210,159,54,339,180,90,243,114,150,198	0,1518,4336,6593,9018,12069,16546,16974,24882,28054,32586,33527,63711,89064,115268,145347,303216,332770,414214
JH594729	2681060	2896544	ARID2_1	1	-	2681060	2896544	255,0,0	24	144,93,123,87,138,153,492,1200,3,1047,198,132,84,168,210,96,252,66,66,219,132,99,93,93	0,8589,8776,16646,16822,42953,53966,54461,55763,55778,57090,57937,59974,66321,67272,67572,68390,68727,84798,88081,93246,214022,215182,215391
JH594636	19927473	19976779	ARID3B_1	1	+	19927473	19976779	255,0,0	10	537,72,72,186,132,129,255,102,45,84	0,28035,28309,42734,44168,44318,44566,46293,49147,49222
JH594622	26844402	26850702	ARID3C_1	1	+	26844402	26850702	255,0,0	8	162,75,186,198,78,183,90,87	0,2043,4116,4432,4636,5266,5678,6213
JH594616	10241841	10300980	ARID4A_1	1	+	10241841	10300980	255,0,0	22	111,66,87,84,96,132,78,75,165,72,96,99,231,249,198,87,141,1056,105,204,150,102	0,1941,2929,11438,11609,14698,18959,20168,20753,35931,37298,37569,38428,40080,43099,46445,48305,50051,51344,54812,56030,59037
JH594627	3439349	3535984	ARID4B_1	1	+	3439349	3535984	255,0,0	24	111,66,90,81,90,138,78,75,156,72,96,99,243,183,207,87,198,258,201,738,114,213,147,123	0,5179,9852,12484,18512,26490,32673,34888,35983,39960,41754,42878,43705,44281,48900,71080,73652,80256,80520,80733,84235,86596,92576,96512
JH594645	3005450	3009226	ARID4B_2	1	-	3005450	3009226	255,0,0	5	1058,267,219,1946,105	0,1065,1335,1557,3671
JH594610	34440865	34444218	ARID5A_1	1	-	34440865	34444218	255,0,0	8	333,315,282,282,162,96,60,138	0,336,654,951,1665,2245,2851,3215
JH594613	2419390	2610552	ARID5B_1	1	-	2419390	2610552	255,0,0	10	2124,189,96,51,153,48,114,234,222,261	0,6007,22361,32583,34606,34762,41454,96501,155743,190901
JH594636	18053807	18161789	ARIH1_1	1	+	18053807	18161789	255,0,0	14	108,66,147,92,60,66,105,42,72,132,57,261,108,87	0,39978,61139,70212,70841,81411,82834,87430,88062,91473,94878,103789,106764,107895
JH594610	21324990	21326434	ARIH2_1	1	+	21324990	21326434	255,0,0	5	150,123,90,300,584	0,155,279,474,860
JH594607	27898748	27943314	ARIH2_2	1	+	27898748	27943314	255,0,0	14	21,192,66,66,150,123,108,117,51,153,144,69,84,69	0,69,27432,30288,31707,32621,33108,36062,38978,41246,42264,43023,44192,44497
JH594633	2013294	2017832	ARL1_1	1	-	2013294	2017832	255,0,0	4	219,114,81,138	0,700,2596,4400
JH594617	2525141	2531302	ARL10_1	1	-	2525141	2531302	255,0,0	4	174,171,171,174	0,2128,5093,5987
JH594650	3997708	3998260	ARL11_1	1	-	3997708	3998260	255,0,0	1	552	0
JH594657	907267	907492	ARL13A_1	1	-	907267	907492	255,0,0	1	225	0
JH594618	391951	484382	ARL13B_1	1	-	391951	484382	255,0,0	8	69,225,36,204,105,252,75,57	0,4551,7723,10993,12028,52915,61229,92374
JH594668	49574	50150	ARL14_1	1	-	49574	50150	255,0,0	1	576	0
JH594612	21721212	21725221	ARL14EP_1	1	+	21721212	21725221	255,0,0	3	426,126,228	0,2583,3781
JH594653	5672425	5676618	ARL14EPL_1	1	-	5672425	5676618	255,0,0	2	213,141	0,4052
JH594684	1083486	1084097	ARL15_1	1	+	1083486	1084097	255,0,0	2	329,102	0,509
JH594680	5916274	6453147	ARL15_2	1	-	5916274	6453147	255,0,0	5	147,210,60,144,48	0,246971,297623,339588,536825
JH594634	1403519	1405373	ARL16_1	1	-	1403519	1405373	255,0,0	2	159,63	0,1791
JH594719	6145815	6147024	ARL2_1	1	-	6145815	6147024	255,0,0	2	129,84	0,1125
JH594641	13094859	13095540	ARL2BP_1	1	-	13094859	13095540	255,0,0	2	198,90	0,591
JH594620	10962809	10966648	ARL2BP_2	1	-	10962809	10966648	255,0,0	5	99,96,87,108,60	0,591,889,2207,3779
JH594613	29259758	29289808	ARL3_1	1	-	29259758	29289808	255,0,0	5	45,189,48,120,141	0,8455,12341,26203,29909
JH594848	2160342	2160942	ARL4A_1	1	+	2160342	2160942	255,0,0	1	600	0
JH594883	1290192	1290768	ARL4C_1	1	+	1290192	1290768	255,0,0	1	576	0
JH594634	22999516	23000116	ARL4D_1	1	-	22999516	23000116	255,0,0	1	600	0
JH594610	19561231	19561711	ARL5A_1	1	+	19561231	19561711	255,0,0	1	480	0
JH594682	238722	239192	ARL5A_2	1	+	238722	239192	255,0,0	3	176,155,135	0,177,335
JH594642	6935221	6984537	ARL5A_3	1	-	6935221	6984537	255,0,0	5	153,84,147,60,45	0,21884,23824,24366,49271
JH594625	8496349	8496493	ARL5A_4	1	+	8496349	8496493	255,0,0	1	144	0
JH594626	2618949	2619417	ARL5A_5	1	+	2618949	2619417	255,0,0	2	348,117	0,351
JH594783	2548787	2549328	ARL5A_6	1	+	2548787	2549328	255,0,0	2	168,363	0,178
JH594631	16969969	16970472	ARL5A_7	1	+	16969969	16970472	255,0,0	2	147,355	0,148
JH594830	2940044	2940525	ARL5A_8	1	+	2940044	2940525	255,0,0	2	288,189	0,292
JH594806	2418100	2418429	ARL5A_9	1	-	2418100	2418429	255,0,0	3	147,69,60	0,162,269
JH594681	10885867	10918348	ARL5B_1	1	-	10885867	10918348	255,0,0	6	45,153,84,147,60,45	0,1587,2963,9953,11975,32436
JH594835	300886	324504	ARL6_1	1	-	300886	324504	255,0,0	6	54,129,93,72,60,123	0,6188,12513,16856,18322,23495
JH594630	16658575	16663125	ARL6IP1_1	1	-	16658575	16663125	255,0,0	5	117,81,117,117,135	0,566,1129,3399,4415
JH594654	459969	461027	ARL6IP1_2	1	+	459969	461027	255,0,0	2	414,186	0,872
JH594737	1007658	1009326	ARL6IP4_1	1	+	1007658	1009326	255,0,0	6	96,144,138,120,72,54	0,522,702,918,1461,1614
JH594626	8586451	8612460	ARL6IP5_1	1	-	8586451	8612460	255,0,0	3	168,216,177	0,2806,25832
JH594642	7887879	7922073	ARL6IP6_1	1	+	7887879	7922073	255,0,0	4	399,54,135,87	0,2303,17560,34107
JH594641	14116852	14124672	ARL8A_1	1	+	14116852	14124672	255,0,0	7	123,81,75,93,69,70,48	0,4759,5453,6633,6862,7169,7772
JH594607	4385248	4434041	ARL8B_1	1	+	4385248	4434041	255,0,0	8	126,169,78,78,93,69,69,48	0,129,39450,41028,41524,46022,46375,48745
JH594707	3459065	3470137	ARL9_1	1	-	3459065	3470137	255,0,0	3	177,174,162	0,3948,10910
JH594624	12341263	12384745	ARMC1_1	1	+	12341263	12384745	255,0,0	6	183,93,189,117,75,189	0,4434,32465,41735,41939,43293
JH594932	968701	983487	ARMC10_1	1	-	968701	983487	255,0,0	6	114,117,69,177,135,150	0,132,1158,5555,12446,14636
JH594671	247594	256135	ARMC12_1	1	+	247594	256135	255,0,0	5	165,144,132,174,78	0,876,1234,8144,8463
JH594623	17940634	18055033	ARMC2_1	1	+	17940634	18055033	255,0,0	15	216,165,207,69,93,177,102,228,99,321,123,111,135,159,156	0,17505,22904,38172,42312,47376,52174,54124,79673,94516,102227,102677,104612,105285,114243
JH594681	5300619	5438205	ARMC3_1	1	-	5300619	5438205	255,0,0	16	204,162,204,114,168,135,249,105,150,183,198,174,66,126,117,48	0,3999,6088,27832,32465,33478,38002,57741,57945,76874,92314,94967,95405,100665,120892,137538
JH594766	740184	972864	ARMC4_1	1	-	740184	972864	255,0,0	15	108,222,189,114,243,159,108,243,210,147,153,141,141,159,222	0,79784,81312,117167,150272,153090,155233,158593,163974,164592,187234,215612,216852,226023,232458
JH594776	3938198	3945163	ARMC5_1	1	+	3938198	3945163	255,0,0	7	471,108,786,75,420,129,810	0,2280,2490,4760,4838,5924,6155
JH594728	3792273	3803299	ARMC6_1	1	+	3792273	3803299	255,0,0	5	123,561,132,138,210	0,5673,9247,9798,10816
JH594634	7197055	7207769	ARMC7_1	1	-	7197055	7207769	255,0,0	3	336,144,90	0,10393,10624
JH594690	10509239	10647200	ARMC8_1	1	+	10509239	10647200	255,0,0	21	45,75,69,144,99,93,81,75,90,60,201,156,81,84,87,93,150,93,99,72,96	0,44882,56146,58055,58303,62351,73908,75623,75789,77423,79527,84279,105079,105471,110105,113156,116668,117983,130235,136372,137865
JH594855	2048239	2159868	ARMC9_1	1	-	2048239	2159868	255,0,0	12	105,57,90,75,81,138,123,93,111,99,159,96	0,42807,47335,52239,56815,58218,64101,65432,74730,89438,93658,111533
JH594657	273750	275100	ARMCX1_1	1	-	273750	275100	255,0,0	3	882,252,132	0,885,1218
JH594726	6927806	6928600	ARMCX1_2	1	+	6927806	6928600	255,0,0	2	579,99	0,695
JH594657	175157	177032	ARMCX2_1	1	+	175157	177032	255,0,0	3	513,72,1209	0,561,666
JH594657	199270	200407	ARMCX3_1	1	-	199270	200407	255,0,0	1	1137	0
JH594657	296662	303443	ARMCX4_1	1	-	296662	303443	255,0,0	11	930,318,132,213,117,213,849,1053,825,219,60	0,1038,1410,2381,2690,2843,3464,4424,5480,6461,6721
JH594947	280030	281229	ARMCX5_1	1	+	280030	281229	255,0,0	3	372,336,489	0,373,710
JH594657	209531	210437	ARMCX6_1	1	+	209531	210437	255,0,0	3	111,417,366	0,114,540
JH594621	11747710	11747887	ARMH1_1	1	-	11747710	11747887	255,0,0	1	177	0
JH594613	28633858	28639511	ARMH3_1	1	-	28633858	28639511	255,0,0	4	207,147,57,102	0,2417,2683,5551
JH594608	20170626	20190435	ARMT1_1	1	-	20170626	20190435	255,0,0	5	585,147,165,234,105	0,612,1690,18183,19704
JH594856	1769122	1810432	ARNT_1	1	+	1769122	1810432	255,0,0	17	114,45,45,213,216,105,90,138,75,156,111,117,102,150,126,168,87	0,10703,14463,16518,19412,21668,24111,26572,28996,30314,36191,36692,36998,37477,38934,39540,41223
JH594792	2854575	3008823	ARNT2_1	1	+	2854575	3008823	255,0,0	18	120,45,213,216,102,63,90,75,138,72,156,69,126,93,138,168,138,99	0,5778,20229,24350,61434,67045,67543,99529,101071,112335,119603,128492,129381,137082,139120,139978,151849,154149
JH594612	5582473	5618883	ARNTL_1	1	+	5582473	5618883	255,0,0	16	141,36,42,159,81,90,120,147,246,108,153,87,108,96,102,159	0,2353,2701,4587,6464,14034,15290,18829,21394,22860,24355,25367,27022,30115,35423,36251
JH594718	5360748	5426372	ARNTL2_1	1	+	5360748	5426372	255,0,0	11	111,159,81,93,114,147,234,108,153,111,132	0,8442,14507,24650,27424,28608,55110,55826,56097,57771,65492
JH594683	9828592	9854249	ARPC1A_1	1	-	9828592	9854249	255,0,0	8	90,195,75,219,102,225,102,63	0,8606,9021,11647,13798,16381,23370,25594
JH594688	109416	110498	ARPC1A_2	1	+	109416	110498	255,0,0	2	189,890	0,192
JH594683	9807548	9813857	ARPC1B_1	1	-	9807548	9813857	255,0,0	8	93,204,75,210,105,225,102,81	0,898,2074,2241,3512,4503,5252,6228
JH594625	5011550	5012012	ARPC2_1	1	-	5011550	5012012	255,0,0	1	462	0
JH594629	8451065	8451925	ARPC2_2	1	-	8451065	8451925	255,0,0	2	351,475	0,385
JH594647	9289823	9317252	ARPC2_3	1	+	9289823	9317252	255,0,0	8	75,114,45,189,93,126,102,102	0,10346,14178,18166,19011,25077,26902,27327
JH594692	3282405	3283127	ARPC2_4	1	-	3282405	3283127	255,0,0	2	183,537	0,185
JH594667	14520618	14529641	ARPC3_1	1	+	14520618	14529641	255,0,0	6	102,75,69,126,96,60	0,4768,6608,7758,8379,8963
JH594607	9696120	9696162	ARPC4-TTLL3_1	1	+	9696120	9696162	255,0,0	1	42	0
JH594627	20955175	20962185	ARPC5_1	1	-	20955175	20962185	255,0,0	4	60,180,72,144	0,1809,4135,6866
JH594608	42824580	42824943	ARPC5_2	1	-	42824580	42824943	255,0,0	2	255,87	0,276
JH594644	9227675	9235007	ARPC5L_1	1	+	9227675	9235007	255,0,0	4	150,72,177,60	0,4722,5759,7272
JH594615	3125048	3131883	ARPIN_1	1	-	3125048	3131883	255,0,0	5	165,204,132,75,93	0,576,3220,5138,6742
JH594658	15204230	15209244	ARPP19_1	1	-	15204230	15209244	255,0,0	2	168,123	0,4891
JH594772	2013762	2013954	ARPP19_2	1	+	2013762	2013954	255,0,0	1	192	0
JH594655	4019517	4156969	ARPP21_1	1	-	4019517	4156969	255,0,0	14	258,147,129,237,231,105,105,138,60,78,147,90,45,126	0,4841,63865,85573,94863,106346,108394,127939,128787,129455,131001,135214,136089,137326
JH594694	4878885	4898122	ARRB1_1	1	-	4878885	4898122	255,0,0	11	114,72,84,72,84,138,66,60,198,45,60	0,2464,6585,10292,10838,11952,14323,15281,15633,16650,19177
JH594646	12958820	12963274	ARRB2_1	1	+	12958820	12963274	255,0,0	13	60,45,198,57,69,138,84,72,135,88,57,54,90	0,171,426,920,1399,1614,1982,2321,2666,3652,3829,4014,4364
JH594923	556661	558606	ARRDC1_1	1	-	556661	558606	255,0,0	8	204,75,114,174,180,156,51,129	0,237,321,520,791,1148,1411,1816
JH594728	5140762	5143746	ARRDC2_1	1	-	5140762	5143746	255,0,0	7	159,162,258,102,147,54,273	0,342,874,1226,2162,2550,2711
JH594638	6204026	6213078	ARRDC3_1	1	-	6204026	6213078	255,0,0	7	171,162,258,102,147,84,279	0,451,941,1584,2681,4772,8773
JH594625	15810716	15822768	ARRDC4_1	1	-	15810716	15822768	255,0,0	7	54,156,162,258,102,147,312	0,443,2290,3123,4389,5955,11740
JH594663	10266693	10274440	ARRDC5_1	1	+	10266693	10274440	255,0,0	4	264,207,339,114	0,2120,7288,7633
JH594675	14018778	14021519	ARSA_1	1	-	14018778	14021519	255,0,0	8	312,102,129,123,171,222,240,180	0,404,991,1204,1551,1799,2130,2561
JH594635	3898264	4149720	ARSB_1	1	+	3898264	4149720	255,0,0	7	240,186,192,207,243,117,267	0,16985,36963,47578,128222,249888,251189
JH594740	5721198	5745714	ARSE_1	1	-	5721198	5745714	255,0,0	9	345,120,165,132,138,423,123,123,159	0,2825,4246,8938,12710,17097,20965,22173,24357
JH594634	13847754	13935424	ARSG_1	1	-	13847754	13935424	255,0,0	10	267,126,108,81,204,132,111,48,189,216	0,15503,21774,33181,34409,48527,52883,56474,60197,87454
JH594740	5778021	5788772	ARSH_1	1	+	5778021	5788772	255,0,0	6	81,138,54,108,126,348	0,3589,4913,7606,8931,10403
JH594736	803533	809159	ARSI_1	1	+	803533	809159	255,0,0	2	309,1398	0,4228
JH594756	1680327	1765669	ARSJ_1	1	+	1680327	1765669	255,0,0	2	399,1398	0,83944
JH594638	10981366	11025502	ARSK_1	1	+	10981366	11025502	255,0,0	7	129,162,291,156,228,225,264	0,1997,25488,29867,34184,41887,43872
JH594694	793973	798037	ART1_1	1	-	793973	798037	255,0,0	3	96,774,57	0,2947,4007
JH594711	8267092	8320075	ART3_1	1	-	8267092	8320075	255,0,0	3	129,717,66	0,40379,52917
JH594790	3685983	3701195	ART4_1	1	-	3685983	3701195	255,0,0	4	90,255,24,357	0,14519,14816,14855
JH594694	805683	806418	ART5_1	1	+	805683	806418	255,0,0	1	735	0
JH594621	12532109	12532777	ARTN_1	1	-	12532109	12532777	255,0,0	2	327,132	0,536
JH594627	7874343	7889215	ARV1_1	1	-	7874343	7889215	255,0,0	5	141,231,147,120,174	0,963,4935,7595,14698
JH594888	890576	910995	ARVCF_1	1	-	890576	910995	255,0,0	14	93,90,111,195,150,129,72,171,120,183,501,525,162,207	0,1663,1869,2078,2510,2946,4272,6005,6517,7374,8198,10041,10737,20212
JH594706	9625623	9636365	ARX_1	1	-	9625623	9636365	255,0,0	7	240,330,45,249,90,108,195	0,2336,5451,8084,8336,8778,10547
JH594613	29449189	29458255	AS3MT_1	1	+	29449189	29458255	255,0,0	8	129,153,135,69,78,129,147,135	0,1678,2963,4008,5070,6689,7160,8931
JH594705	4603233	4616020	ASAH1_1	1	+	4603233	4616020	255,0,0	7	93,87,51,144,135,123,87	0,2800,7370,8182,10751,10991,12700
JH594613	13503799	13565299	ASAH2_1	1	-	13503799	13565299	255,0,0	16	180,93,147,99,93,96,117,78,96,129,120,78,126,177,150,126	0,2463,8573,11472,15150,18307,19494,24494,24708,28358,30058,45925,47089,48720,56783,61374
JH594628	17344258	17654553	ASAP1_1	1	-	17344258	17654553	255,0,0	28	72,123,471,60,174,228,108,69,114,84,186,93,135,162,57,81,66,102,87,81,81,129,48,75,147,72,129,60	0,1199,3411,11416,22768,35595,37444,38768,38999,43182,43521,46578,48747,51077,54205,56989,74219,80293,88049,89461,98371,99598,104164,104698,127239,145373,272168,310235
JH594629	9877255	10101829	ASAP2_1	1	-	9877255	10101829	255,0,0	28	72,123,87,60,102,129,258,108,69,117,84,189,96,135,165,45,87,69,105,87,75,84,129,48,75,147,72,126	0,1384,1996,8681,8759,10467,13247,16341,17870,19064,21377,22908,30290,39774,42407,42659,48217,54469,54635,68148,68537,81250,86571,89594,91281,111488,147894,224448
JH594654	6228618	6270746	ASAP3_1	1	+	6228618	6270746	255,0,0	24	129,69,147,72,54,111,84,72,90,99,66,84,54,186,138,96,168,90,114,69,108,195,150,102	0,23215,23378,24335,25531,32129,32469,33040,33291,33560,34404,34852,36074,36253,36525,36957,37286,38775,39023,39742,39902,40161,41284,42026
JH594771	2712553	2721293	ASB1_1	1	+	2712553	2721293	255,0,0	3	303,393,120	0,5991,8620
JH594626	12671973	12679905	ASB10_1	1	-	12671973	12679905	255,0,0	6	186,111,300,195,267,312	0,428,4397,4721,7252,7620
JH594626	12680187	12680415	ASB10_2	1	-	12680187	12680415	255,0,0	1	228	0
JH594768	890798	924170	ASB11_1	1	+	890798	924170	255,0,0	7	177,84,108,150,135,192,120	0,10847,14749,20966,29736,31727,33252
JH594692	4180287	4181602	ASB12_1	1	+	4180287	4181602	255,0,0	2	795,132	0,1183
JH594673	13607244	13620477	ASB13_1	1	+	13607244	13620477	255,0,0	5	189,150,135,192,123	0,1125,4132,12268,13110
JH594607	36403005	36419198	ASB14_1	1	-	36403005	36419198	255,0,0	8	186,144,546,147,255,159,129,102	0,1308,2921,3922,8364,12071,12327,16091
JH594773	1096333	1112362	ASB15_1	1	-	1096333	1112362	255,0,0	8	171,150,570,174,237,159,132,108	0,5191,6066,8233,9278,12675,13661,15921
JH594634	22398792	22404569	ASB16_1	1	-	22398792	22404569	255,0,0	5	183,111,492,270,300	0,716,1181,3449,5477
JH594609	24482329	24508428	ASB17_1	1	-	24482329	24508428	255,0,0	3	198,279,399	0,3449,25700
JH594771	469183	513284	ASB18_1	1	-	469183	513284	255,0,0	4	186,108,156,126	0,1612,21380,43975
JH594651	6493654	6518033	ASB2_1	1	-	6493654	6518033	255,0,0	8	129,153,564,171,246,156,159,162	0,3395,4842,12065,16680,19731,20952,24217
JH594762	4831999	4900973	ASB4_1	1	-	4831999	4900973	255,0,0	5	183,114,492,300,186	0,1625,16308,53655,68788
JH594873	1005051	1048226	ASB5_1	1	+	1005051	1048226	255,0,0	5	195,81,108,150,138	0,38756,41850,42714,43037
JH594637	10391706	10392596	ASB6_1	1	-	10391706	10392596	255,0,0	2	658,81	0,809
JH594644	13977590	13982184	ASB6_2	1	-	13977590	13982184	255,0,0	6	666,87,108,108,183,111	0,797,1403,1614,2754,4483
JH594625	12575436	12616186	ASB7_1	1	-	12575436	12616186	255,0,0	3	138,606,210	0,15709,40540
JH594729	479953	485088	ASB8_1	1	+	479953	485088	255,0,0	3	129,120,630	0,1601,4505
JH594768	956360	977237	ASB9_1	1	+	956360	977237	255,0,0	6	78,108,153,135,192,120	0,8326,12408,14471,16042,20757
JH594712	8291203	8402281	ASCC1_1	1	+	8291203	8402281	255,0,0	5	180,135,117,126,87	0,64909,77942,98107,110991
JH594667	271010	309531	ASCC2_1	1	-	271010	309531	255,0,0	18	168,78,132,99,111,216,111,78,72,102,78,111,111,63,132,171,159,81	0,1467,5525,5746,13818,14856,16562,18025,18320,18621,19159,23550,24790,25842,30839,32486,33011,38440
JH594623	8676003	9080197	ASCC3_1	1	-	8676003	9080197	255,0,0	41	123,174,213,153,222,135,114,126,132,120,138,144,120,150,162,87,222,168,99,156,228,174,87,162,120,225,192,135,75,174,165,141,201,126,144,42,159,120,564,144,90	0,213,2602,8793,30485,91600,91930,111907,114951,116038,116244,130648,133251,133497,133756,135672,137151,146120,147222,149585,151312,154768,155788,158497,161696,168662,169197,188602,232582,235065,250019,286214,286812,318235,319132,319970,320015,331653,385075,401181,404104
JH594633	3907362	3908055	ASCL1_1	1	+	3907362	3908055	255,0,0	1	693	0
JH594850	2308621	2309083	ASCL2_1	1	-	2308621	2309083	255,0,0	2	156,294	0,168
JH594612	1071963	1072503	ASCL3_1	1	-	1071963	1072503	255,0,0	1	540	0
JH594633	9626357	9626825	ASCL4_1	1	+	9626357	9626825	255,0,0	1	468	0
JH594641	15257036	15257684	ASCL5_1	1	+	15257036	15257684	255,0,0	1	648	0
JH594748	3241730	3242790	ASDURF_1	1	-	3241730	3242790	255,0,0	2	63,75	0,985
JH594662	8411800	8411976	ASDURF_2	1	-	8411800	8411976	255,0,0	2	129,42	0,134
JH594864	693175	700890	ASF1B_1	1	+	693175	700890	255,0,0	4	111,117,192,207	0,5153,6985,7508
JH594646	12440568	12443671	ASGR1_1	1	+	12440568	12443671	255,0,0	6	57,114,93,150,111,168	0,1606,2297,2475,2702,2935
JH594819	1528739	1720249	ASH1L_1	1	+	1528739	1720249	255,0,0	30	420,1287,3243,102,237,309,168,168,93,90,45,105,204,153,108,165,93,159,153,57,132,249,87,90,141,171,168,36,306,90	0,42488,43805,63866,80412,80655,80967,104702,125540,152444,154893,155054,163079,163396,170414,173579,173894,177784,179077,180886,181024,182188,183299,185259,185730,185992,188251,189635,190616,191420
JH594715	8741520	8763269	ASH2L_1	1	+	8741520	8763269	255,0,0	14	63,147,87,93,93,78,93,219,168,192,96,99,60,105	0,182,4337,4696,8240,9237,11514,12562,15658,16116,19117,20653,21478,21644
JH594815	1588972	1610611	ASIC1_1	1	+	1588972	1610611	255,0,0	12	360,198,151,129,30,102,57,156,90,81,105,102	0,1019,17480,18281,18700,18748,19247,19743,20325,21098,21273,21537
JH594744	4589031	4704661	ASIC2_1	1	-	4589031	4704661	255,0,0	9	99,69,81,90,156,57,150,129,150	0,2797,4750,9119,12121,13723,16280,88560,115480
JH594626	12508952	12512472	ASIC3_1	1	+	12508952	12512472	255,0,0	11	531,147,126,69,108,147,90,81,72,57,78	0,1156,1505,1784,1883,2209,2616,2791,2958,3269,3442
JH594647	10595521	10617863	ASIC4_1	1	+	10595521	10617863	255,0,0	10	294,621,144,126,162,153,93,81,105,111	0,298,17880,18124,18407,20036,21319,21493,21917,22231
JH594695	586536	630629	ASIC5_1	1	-	586536	630629	255,0,0	8	189,93,168,153,150,123,243,303	0,1209,7313,18968,20376,22347,24260,43790
JH594614	29729133	29734937	ASIP_1	1	-	29729133	29734937	255,0,0	2	174,159	0,5645
JH594683	9231291	9238611	ASL_1	1	+	9231291	9238611	255,0,0	15	195,84,54,102,75,78,54,63,114,87,57,84,84,105,144	0,568,900,1057,3257,3433,4105,4512,4713,5010,5184,5503,6766,6967,7176
JH594740	6580690	6589606	ASMTL_1	1	+	6580690	6589606	255,0,0	4	60,102,135,183	0,1776,5981,8733
JH594864	1997983	2003686	ASNA1_1	1	-	1997983	2003686	255,0,0	7	132,195,111,150,147,150,159	0,534,812,1646,1880,4546,5544
JH594762	2594884	2607162	ASNS_1	1	+	2594884	2607162	255,0,0	7	246,240,186,102,129,126,108	0,3470,7109,7569,9113,10727,12170
JH594761	6218178	6219852	ASNS_2	1	-	6218178	6219852	255,0,0	2	267,1404	0,270
JH594748	3236915	3241706	ASNSD1_1	1	-	3236915	3241706	255,0,0	3	282,180,1461	0,2856,3330
JH594662	8400959	8411785	ASNSD1_2	1	-	8400959	8411785	255,0,0	4	404,159,255,129	0,409,1707,10697
JH594651	17032416	17058639	ASPG_1	1	+	17032416	17058639	255,0,0	7	81,123,87,123,180,165,126	0,11300,11786,12983,18662,21265,26097
JH594624	16765537	16951584	ASPH_1	1	+	16765537	16951584	255,0,0	14	45,72,243,87,87,150,138,99,90,99,135,90,138,147	0,1473,6370,130132,137590,145374,147093,150335,154607,159407,166947,174075,174539,185900
JH594776	2673865	2676907	ASPHD1_1	1	-	2673865	2676907	255,0,0	4	102,114,750,126	0,814,2163,2916
JH594796	3261648	3262006	ASPHD2_1	1	-	3261648	3262006	255,0,0	2	108,54	0,304
JH594641	20040489	20095163	ASPM_1	1	+	20040489	20095163	255,0,0	35	297,144,342,375,36,234,90,225,147,246,69,132,132,177,144,78,231,207,144,129,195,321,2526,345,381,825,123,210,144,195,192,153,180,168,102	0,3848,4160,4586,5045,5093,5333,5429,11315,12733,13257,15292,16017,16831,20089,20324,20917,22338,22640,22887,27526,31028,31355,33884,34244,34811,38900,41963,43178,43874,44540,44877,46887,48138,54572
JH594726	1880278	1906160	ASPN_1	1	-	1880278	1906160	255,0,0	7	192,138,90,114,213,114,249	0,3003,3584,12003,15129,19802,25633
JH594610	12866898	12867888	ASPRV1_1	1	+	12866898	12867888	255,0,0	2	60,843	0,147
JH594634	1127183	1161171	ASPSCR1_1	1	-	1127183	1161171	255,0,0	11	93,42,63,66,84,138,168,102,114,66,93	0,132,4711,5332,5819,6072,16885,28657,29545,32592,33895
JH594719	8618099	8642319	ASRGL1_1	1	-	8618099	8642319	255,0,0	6	201,111,117,159,144,189	0,1357,4267,15415,16532,24031
JH594644	14797363	14841389	ASS1_1	1	+	14797363	14841389	255,0,0	12	105,69,189,57,75,69,90,87,63,132,156,69	0,363,3100,7991,10627,14500,20448,23600,24338,32926,38648,43957
JH594690	772982	792584	ASTE1_1	1	-	772982	792584	255,0,0	6	267,54,198,210,729,573	0,270,1711,12384,18297,19029
JH594610	34748266	34753054	ASTL_1	1	+	34748266	34753054	255,0,0	3	99,177,87	0,1487,4701
JH594627	13391808	13768578	ASTN1_1	1	-	13391808	13768578	255,0,0	23	240,186,99,138,150,135,270,189,105,129,192,168,153,138,72,87,192,150,108,147,393,189,282	0,12244,25847,35473,36689,41196,48309,95983,98620,104745,106860,110256,119886,120961,129050,186737,197468,198700,206025,207166,208741,246778,376488
JH594622	4047164	5080822	ASTN2_1	1	+	4047164	5080822	255,0,0	24	165,156,189,384,153,108,147,165,90,72,138,153,168,186,126,108,177,267,132,147,144,99,183,237	0,207,154003,237495,312325,373218,424779,458308,488188,488747,489584,615042,666946,684031,746438,750687,753857,816658,851123,852811,961920,1004623,1017351,1033421
JH594614	31528430	31601332	ASXL1_1	1	-	31528430	31601332	255,0,0	18	546,585,24,354,162,999,156,633,108,96,168,153,90,99,120,114,90,57	0,549,1170,1197,1563,1731,2736,3362,4530,6196,6380,7809,8436,9145,9319,64160,66714,72845
JH594857	946697	1001645	ASZ1_1	1	+	946697	1001645	255,0,0	10	105,123,114,114,135,123,84,108,114,150	0,2456,4452,28498,29128,30817,31504,51108,52024,54798
JH594613	14295765	14342052	ATAD1_1	1	-	14295765	14342052	255,0,0	9	120,132,51,90,108,201,120,99,162	0,2104,8753,12417,22172,24309,33623,36138,46125
JH594628	11239749	11287583	ATAD2_1	1	-	11239749	11287583	255,0,0	27	129,135,231,144,123,159,198,135,183,192,129,315,90,162,87,177,114,111,108,114,117,84,105,168,48,147,141	0,2426,5709,6647,6919,8821,9574,10600,12142,13180,13723,14205,15346,16174,19884,20824,21527,21883,27020,29900,30635,31845,32177,32606,33520,38130,47693
JH594658	3063407	3254441	ATAD2B_1	1	-	3063407	3254441	255,0,0	28	39,129,129,681,138,123,159,198,129,192,183,138,309,90,162,87,177,111,117,99,75,117,108,105,150,51,150,189	0,2823,3292,5935,11011,14153,33905,37126,39322,46223,62549,71337,74553,80145,81642,90864,95942,99120,114876,116257,136740,139657,142554,144268,146332,146853,153380,190845
JH594728	3028954	3056135	ATAD3B_1	1	-	3028954	3056135	255,0,0	12	111,165,126,126,60,153,72,165,72,57,102,207	0,1806,10006,10402,10820,11814,18786,19034,20049,21096,21434,26974
JH594744	3708027	3751630	ATAD5_1	1	+	3708027	3751630	255,0,0	26	624,126,669,414,111,96,63,126,81,189,156,141,177,96,81,111,153,177,93,66,177,180,357,318,156,78	0,687,834,1512,2556,7301,7400,9255,9946,16692,18465,19091,20147,22466,23876,24216,24428,28310,29541,31047,35813,41214,41980,42418,43269,43525
JH594901	660539	673517	ATAT1_1	1	+	660539	673517	255,0,0	10	108,60,93,60,108,48,84,240,84,174	0,575,747,966,1419,7201,9060,9341,12218,12804
JH594663	11257728	11296788	ATCAY_1	1	-	11257728	11296788	255,0,0	7	102,84,129,105,186,219,78	0,6230,7520,9840,10310,12576,38982
JH594637	11916270	12065064	ATE1_1	1	-	11916270	12065064	255,0,0	13	177,117,102,180,129,129,231,132,105,63,63,105,84	0,21138,84461,89339,126095,127154,129812,136734,138999,141572,144107,148205,148710
JH594815	2334977	2365488	ATF1_1	1	+	2334977	2365488	255,0,0	6	102,75,54,182,156,144	0,10963,11041,19454,19727,30367
JH594848	2699612	2700413	ATF1_2	1	-	2699612	2700413	255,0,0	2	534,264	0,537
JH594643	9279728	9323407	ATF2_1	1	+	9279728	9323407	255,0,0	10	99,120,129,180,114,87,150,207,111,222	0,3175,3455,7579,8395,10703,23904,29192,40597,43457
JH594793	3839613	3844672	ATF3_1	1	-	3839613	3844672	255,0,0	3	195,108,240	0,1399,4819
JH594633	17928054	17929207	ATF4_1	1	+	17928054	17929207	255,0,0	3	225,492,336	0,322,817
JH594693	3404952	3406786	ATF5_1	1	-	3404952	3406786	255,0,0	3	297,321,192	0,324,1642
JH594751	272202	552381	ATF6_1	1	+	272202	552381	255,0,0	16	51,78,78,108,129,201,222,186,90,132,114,99,66,117,84,207	0,11861,13939,18083,24975,25704,39658,67996,69100,111152,115987,117287,127778,130026,216529,279972
JH594933	568009	577337	ATF6B_1	1	-	568009	577337	255,0,0	17	228,84,114,72,81,105,180,90,183,138,129,126,78,129,108,75,87	0,731,954,1291,1576,1871,2131,2752,2933,3782,4081,4301,4584,7557,8220,8790,9241
JH594633	22899538	22959897	ATF7_1	1	+	22899538	22959897	255,0,0	11	45,99,126,138,150,99,114,150,201,108,216	0,36086,40448,44512,46561,48181,48810,49535,52512,53953,60143
JH594790	3305293	3362636	ATF7IP_1	1	+	3305293	3362636	255,0,0	11	531,639,144,138,66,90,636,156,186,111,417	0,906,10667,15690,24207,30004,34091,48145,51154,53123,56926
JH594630	9811795	9874868	ATF7IP2_1	1	+	9811795	9874868	255,0,0	10	123,30,144,105,114,132,102,69,57,411	0,126,330,669,2167,9307,10106,44985,47002,62662
JH594635	489747	786882	ATG10_1	1	-	489747	786882	255,0,0	6	105,99,99,138,108,108	0,767,83251,104922,238712,297027
JH594660	5075376	5075712	ATG10_2	1	-	5075376	5075712	255,0,0	1	336	0
JH594815	3591952	3594590	ATG101_1	1	+	3591952	3594590	255,0,0	2	252,402	0,2236
JH594765	4099124	4099544	ATG101_2	1	+	4099124	4099544	255,0,0	1	420	0
JH594653	6031874	6043554	ATG12_1	1	+	6031874	6043554	255,0,0	4	168,135,63,57	0,4314,10937,11623
JH594797	2750551	2787137	ATG13_1	1	+	2750551	2787137	255,0,0	15	69,81,120,48,141,96,96,99,111,132,117,81,117,129,75	0,1031,1577,11012,12241,17244,17691,18643,30076,30599,33042,33745,34047,34544,36511
JH594616	7216814	7278667	ATG14_1	1	-	7216814	7278667	255,0,0	10	306,84,93,117,231,234,81,42,66,219	0,7454,7615,9052,12123,14758,19457,30180,32011,61634
JH594855	270020	306134	ATG16L1_1	1	-	270020	306134	255,0,0	16	84,102,132,102,123,72,69,120,51,57,87,69,249,108,90,114	0,1122,2104,3014,3377,9554,10779,12604,15552,15816,16483,20014,25631,27894,32464,36000
JH594694	1673082	1684160	ATG16L2_1	1	+	1673082	1684160	255,0,0	16	99,111,99,255,69,63,108,105,69,72,123,102,152,48,102,81	0,1781,2473,3874,4362,5897,6564,7100,7865,8230,8419,8880,9810,10377,10563,10997
JH594719	6268397	6288664	ATG2A_1	1	+	6268397	6288664	255,0,0	40	171,162,150,102,135,102,93,141,141,237,150,90,153,213,105,75,144,171,144,201,81,105,93,72,78,165,132,99,75,207,135,210,99,87,75,84,117,159,153,234	0,2300,2573,2836,3313,3620,4029,4201,4439,5113,5432,5694,6222,6533,7003,7286,7990,8407,9067,9329,9643,9971,10157,11656,12273,12928,13240,13451,13568,14225,14684,16414,16829,17028,17475,17742,18110,18369,19795,20033
JH594651	16208979	16307071	ATG2B_1	1	+	16208979	16307071	255,0,0	41	162,159,153,102,162,177,99,186,156,105,258,153,189,273,102,198,141,159,174,150,201,81,102,90,75,75,174,141,195,228,105,198,102,78,204,75,84,120,150,156,228	0,17383,19961,20584,21935,23019,26744,34996,38666,38916,39716,41214,42453,49146,51335,54580,55055,59043,59550,60193,61271,61630,63663,63923,64540,65229,65580,68161,70077,71161,73919,74943,75762,87300,87691,91176,91781,92914,93253,94199,97864
JH594632	21757370	21789386	ATG3_1	1	+	21757370	21789386	255,0,0	9	72,42,51,69,111,156,126,72,78	0,3473,8743,14605,16071,26947,27874,30231,31938
JH594895	615343	616205	ATG3_2	1	+	615343	616205	255,0,0	3	543,177,72	0,589,790
JH594674	1698927	1719880	ATG4A_1	1	+	1698927	1719880	255,0,0	12	114,75,99,102,75,78,189,78,147,57,108,69	0,2795,4980,7521,7803,11615,12613,12923,17097,18559,20278,20884
JH594771	5468606	5478380	ATG4B_1	1	+	5468606	5478380	255,0,0	12	102,72,99,102,75,78,192,78,147,57,93,72	0,602,1213,1646,2278,3339,6430,7291,7650,8579,8900,9702
JH594609	9011079	9102108	ATG4C_1	1	+	9011079	9102108	255,0,0	10	78,81,234,327,75,138,78,78,120,165	0,20260,38258,40740,43057,49555,54953,55689,62793,90864
JH594663	1675044	1680354	ATG4D_1	1	-	1675044	1680354	255,0,0	10	180,120,78,78,136,66,276,177,102,234	0,853,1053,1203,2218,3494,3633,4177,4430,5076
JH594623	15060460	15219425	ATG5_1	1	-	15060460	15219425	255,0,0	7	135,120,97,162,78,129,108	0,17872,68069,95149,117996,150190,158857
JH594607	11297751	11422432	ATG7_1	1	+	11297751	11422432	255,0,0	17	153,57,117,78,114,153,90,120,90,147,159,195,204,117,75,81,123	0,653,6503,9268,15221,16723,28600,30276,35439,36545,40673,47038,48719,51067,58198,82456,124558
JH594647	10313413	10319647	ATG9A_1	1	-	10313413	10319647	255,0,0	13	150,225,114,180,252,177,159,744,144,159,69,42,102	0,343,1356,1575,1961,2608,2877,3118,4106,4440,5404,5981,6132
JH594626	12474438	12481713	ATG9B_1	1	-	12474438	12481713	255,0,0	14	132,99,132,240,177,156,753,144,63,90,66,45,249,264	0,535,801,1124,1907,2271,2529,5058,5974,6040,6352,6581,6759,7011
JH594647	6280223	6316030	ATIC_1	1	+	6280223	6316030	255,0,0	15	126,102,66,90,153,156,126,108,87,90,129,90,186,156,117	0,13217,14115,17876,18475,18971,20826,21830,22998,24402,26364,31375,33639,35215,35690
JH594616	2225977	2308343	ATL1_1	1	+	2225977	2308343	255,0,0	13	33,249,135,105,51,57,93,138,129,57,72,432,108	0,26603,30874,31463,36350,38569,66391,67792,74355,75537,76453,78055,82258
JH594611	25191528	25241483	ATL2_1	1	+	25191528	25241483	255,0,0	14	120,249,135,102,54,57,90,141,129,57,69,435,105,120	0,23249,34964,35366,38520,38853,40424,43018,43969,45214,46194,47350,49350,49835
JH594719	7457632	7489202	ATL3_1	1	+	7457632	7489202	255,0,0	11	210,144,108,51,57,90,141,126,60,72,438	0,351,13204,13798,22361,23242,24045,28406,29315,30205,31132
JH594700	3809578	3932899	ATM_1	1	+	3809578	3932899	255,0,0	60	69,111,153,171,165,240,162,174,369,192,96,225,123,126,84,165,201,81,159,132,93,174,168,246,120,126,198,177,165,132,93,171,141,177,174,90,156,87,90,102,150,93,120,234,165,219,210,114,159,138,81,138,120,150,165,87,114,66,132,183	0,157,1824,5087,16026,16854,18856,20673,22284,23159,24581,25508,27949,28640,29686,32651,33623,36173,36345,37522,39283,41661,43144,44908,47359,51825,52411,53205,53895,57335,58834,64092,67960,68941,70470,73256,77773,84154,86559,86751,87415,89199,90142,93316,94357,97356,98199,99567,100056,100682,101542,102787,103649,109766,111932,113456,118134,118970,122895,123138
JH594659	4416785	4427915	ATMIN_1	1	+	4416785	4427915	255,0,0	5	204,132,198,339,1470	0,7547,8440,9318,9660
JH594788	2156484	2162706	ATN1_1	1	+	2156484	2162706	255,0,0	11	138,114,390,423,240,183,582,225,696,144,180	0,294,1122,1518,1974,2292,2529,3345,3944,5550,6042
JH594784	3719033	3720092	ATOH1_1	1	-	3719033	3720092	255,0,0	1	1059	0
JH594769	2327355	2327808	ATOH7_1	1	+	2327355	2327808	255,0,0	1	453	0
JH594814	1512262	1525308	ATOH8_1	1	-	1512262	1525308	255,0,0	2	195,738	0,12308
JH594625	4680032	4870464	ATP10A_1	1	+	4680032	4870464	255,0,0	21	270,213,84,105,132,132,252,219,198,201,282,102,126,183,330,78,126,201,81,105,189	0,97358,133709,151670,152553,153734,155457,158599,160215,161592,161868,166743,166925,173456,176903,180009,183609,187555,189275,189431,190243
JH594617	21373048	21490237	ATP10B_1	1	+	21373048	21490237	255,0,0	23	273,195,207,87,105,132,126,255,234,198,150,402,111,126,186,321,75,126,201,78,102,168,366	0,1291,19697,45202,50030,55135,59342,61294,62673,72203,74351,74549,78210,80249,83840,90669,94132,96860,102471,104438,105854,111144,116823
JH594916	28861	121176	ATP10D_1	1	-	28861	121176	255,0,0	21	276,183,78,201,129,75,312,183,126,108,609,189,255,252,129,132,105,87,207,195,288	0,3017,20311,25509,29179,30923,33998,39760,41454,44028,44903,47778,57988,65549,65935,66463,66862,73040,76959,90366,92027
JH594708	9765975	9856323	ATP11A_1	1	+	9765975	9856323	255,0,0	27	123,87,84,108,129,105,66,84,150,198,174,162,72,75,105,180,255,171,102,150,57,126,138,69,96,165,78	0,10001,10911,14559,22791,25299,29298,29993,31441,33403,38214,40071,42391,44716,50958,63708,66936,68596,74273,74625,75385,76947,79450,83645,84561,87341,90270
JH594698	7932114	8012098	ATP11B_1	1	-	7932114	8012098	255,0,0	29	81,135,162,105,66,147,120,60,147,102,156,204,180,105,75,69,174,243,198,150,84,66,48,102,135,111,78,90,117	0,4374,16595,18297,18903,25267,26678,28465,29835,31638,35941,37383,38885,42093,42272,43702,44286,45067,48483,49798,57101,58928,60968,64581,65296,65626,70830,73280,79867
JH594685	8374997	8460925	ATP11C_1	1	+	8374997	8460925	255,0,0	28	120,90,81,108,129,105,48,66,84,150,198,162,150,75,75,180,246,159,102,147,57,132,132,66,105,153,99,60	0,6650,9097,12239,17000,18884,21363,22389,22789,24811,26515,33151,33992,34930,37000,39482,43143,46720,50360,51663,60561,66292,68137,70529,73411,76513,82998,85868
JH594856	803654	809189	ATP12A_1	1	-	803654	809189	255,0,0	11	123,333,93,54,471,120,177,117,78,270,87	0,124,460,580,717,1216,1348,1639,1761,2021,5448
JH594774	2321690	2352105	ATP12A_2	1	+	2321690	2352105	255,0,0	13	204,111,141,183,159,105,135,150,165,153,69,159,93	0,1008,2146,2842,6121,6450,8660,25819,26578,26833,28003,28279,30322
JH594962	1009	7027	ATP12A_3	1	-	1009	7027	255,0,0	8	156,171,150,273,117,138,111,114	0,246,1004,3047,3567,3805,4965,5904
JH594870	2290466	2313393	ATP12A_4	1	+	2290466	2313393	255,0,0	12	102,189,111,138,117,270,198,108,132,195,177,135	0,5711,6735,7868,8127,8491,11557,11921,13145,19724,21917,22792
JH594870	1062144	1094099	ATP12A_5	1	-	1062144	1094099	255,0,0	20	93,102,132,147,123,156,171,150,135,177,195,132,108,198,270,117,138,111,204,186	0,512,816,1409,1718,3261,3506,4278,6859,7683,9789,15154,17940,18212,20365,20889,21127,22287,23176,31769
JH594870	1547800	1595606	ATP12A_6	1	-	1547800	1595606	255,0,0	20	93,99,135,132,69,156,165,150,135,177,192,132,108,198,270,117,138,111,204,102	0,469,770,1366,1713,17006,17251,18013,21101,21923,24047,26810,28896,29170,31138,32206,32442,33596,34494,47704
JH594728	4211690	4222615	ATP13A1_1	1	-	4211690	4222615	255,0,0	25	108,144,108,144,195,129,84,96,201,108,129,108,177,159,117,138,129,129,108,72,156,69,189,90,345	0,184,418,696,1335,1869,2129,2302,2477,3004,3338,4377,4558,4926,5395,5589,5792,6329,6784,6994,7160,7461,8392,8671,10580
JH594654	13140427	13157644	ATP13A2_1	1	+	13140427	13157644	255,0,0	22	165,123,81,135,123,165,111,195,207,90,159,120,126,162,117,81,150,99,225,150,171,135	0,703,1136,3730,4096,8792,9529,9860,11150,11854,12032,12296,12535,13369,13653,13860,14602,14835,16131,16440,16831,17082
JH594632	3143990	3216579	ATP13A3_1	1	-	3143990	3216579	255,0,0	25	192,192,177,69,99,111,78,129,171,126,114,153,117,150,63,189,159,180,138,135,72,78,75,174,51	0,32792,34664,36934,37886,38282,39157,39313,39955,41844,45663,45873,46722,49869,51680,54407,55311,55617,56922,63476,65261,67533,69321,70549,72538
JH594632	2043198	2132642	ATP13A4_1	1	-	2043198	2132642	255,0,0	16	201,81,87,195,156,69,96,126,162,126,135,141,78,72,147,174	0,3635,6807,8150,9079,18336,20207,26980,28420,35801,62323,70071,73401,73574,78182,89270
JH594632	1881472	1997366	ATP13A5_1	1	-	1881472	1997366	255,0,0	19	258,78,87,207,168,72,105,141,123,159,150,60,189,159,171,138,69,78,171	0,2124,5390,26882,30251,38891,40980,54336,59044,62612,66412,69087,73143,76488,78888,102195,104945,113920,115723
JH594632	1923576	1923663	ATP13A5_2	1	-	1923576	1923663	255,0,0	1	87	0
JH594679	7000038	7019683	ATP1A1_1	1	-	7000038	7019683	255,0,0	21	93,102,132,147,123,156,168,153,135,177,195,132,111,198,270,117,135,114,204,60,54	0,2167,2578,2830,4244,4765,5061,5823,6697,7783,9556,10318,12586,13438,14156,14883,15089,15657,16404,18899,19591
JH594894	1326012	1346398	ATP1A2_1	1	-	1326012	1346398	255,0,0	21	93,102,132,147,123,156,171,150,135,177,189,135,111,198,270,117,141,108,204,60,105	0,246,4635,4976,5322,5688,6300,6642,7319,10964,11275,12174,12472,13056,14248,16200,17015,17408,18040,20029,20281
JH594822	797571	819835	ATP1A3_1	1	-	797571	819835	255,0,0	22	192,102,102,129,147,123,156,171,153,132,177,195,132,114,195,270,117,138,111,207,57,45	0,455,970,1710,2807,5285,5483,9309,9816,10684,10903,11378,14666,14881,15083,18377,18846,19456,19695,20939,22073,22219
JH594894	1298950	1312560	ATP1A4_1	1	-	1298950	1312560	255,0,0	5	273,117,135,114,186	0,10349,10749,12715,13424
JH594723	2685849	2707757	ATP1B1_1	1	+	2685849	2707757	255,0,0	6	99,126,156,186,81,261	0,4685,16412,18308,20393,21647
JH594646	11908546	11913176	ATP1B2_1	1	-	11908546	11913176	255,0,0	7	162,99,57,204,105,129,111	0,269,1144,1818,2131,2553,4519
JH594723	5657971	5658082	ATP1B3_1	1	+	5657971	5658082	255,0,0	1	111	0
JH594738	2391544	2423731	ATP1B3_2	1	-	2391544	2423731	255,0,0	5	63,183,108,129,111	0,7410,9077,13736,32076
JH594672	167800	180376	ATP1B4_1	1	+	167800	180376	255,0,0	7	246,123,108,198,54,99,159	0,4230,4617,8193,8971,11593,12417
JH594675	1188829	1207385	ATP23_1	1	-	1188829	1207385	255,0,0	6	201,81,141,81,42,186	0,6384,8524,12303,13045,18370
JH594776	2147351	2161490	ATP2A1_1	1	-	2147351	2161490	255,0,0	21	117,120,132,87,201,219,333,219,36,81,132,102,90,168,297,90,78,141,102,99,117	0,319,575,800,1085,1388,1832,2892,3231,3273,4743,5112,5463,6900,7246,7727,8738,10584,11591,13155,14022
JH594667	14594599	14643659	ATP2A2_1	1	-	14594599	14643659	255,0,0	19	267,120,132,84,204,219,336,219,123,132,102,90,465,87,81,141,102,84,129	0,363,1028,1460,2848,3510,5127,6679,6993,12396,13557,14110,17336,18993,20617,36886,41177,48105,48931
JH594646	15832280	15862595	ATP2A3_1	1	+	15832280	15862595	255,0,0	18	117,84,102,141,81,87,465,102,132,126,219,336,219,201,87,84,120,114	0,10440,12058,12351,12768,12938,14602,16963,18275,18798,20533,20866,22581,23718,24490,29009,29551,30201
JH594725	1691268	1759656	ATP2B1_1	1	-	1691268	1759656	255,0,0	20	312,117,180,108,213,213,192,108,87,180,237,243,243,216,168,159,126,252,198,207	0,8249,8745,11260,14932,15613,16054,21491,21960,22708,28510,30764,32337,35159,37069,43279,47354,47574,58090,68181
JH594607	10088416	10233918	ATP2B2_1	1	-	10088416	10233918	255,0,0	20	312,183,108,210,216,189,108,87,180,234,243,243,219,156,42,129,126,255,201,198	0,10383,12640,12868,14887,17968,18758,22555,22841,30991,32177,44270,48929,51764,52721,61725,76868,78491,99802,145304
JH594915	251953	300292	ATP2B3_1	1	+	251953	300292	255,0,0	20	207,195,258,126,126,42,165,216,243,243,234,180,87,108,189,216,210,108,183,270	0,4195,4511,5144,5652,8413,10126,10781,12246,12758,13923,17994,18574,19380,20876,26157,27222,28359,31767,48069
JH594641	12085551	12137497	ATP2B4_1	1	-	12085551	12137497	255,0,0	21	261,108,177,105,213,216,189,108,87,180,231,243,243,216,162,36,126,126,255,198,192	0,5433,8911,12055,13069,14395,15100,24003,25019,25809,26894,28025,28798,29365,33102,34809,36025,36613,37221,38095,51754
JH594690	579273	756132	ATP2C1_1	1	+	579273	756132	255,0,0	26	108,111,114,93,60,108,156,66,78,66,123,102,96,90,105,156,171,99,51,168,69,114,150,93,144,129	0,90099,91546,103556,109309,109872,126714,127554,128815,131592,140416,141425,143460,143644,145089,150459,155973,157264,168942,169894,171394,172100,173053,173913,175183,176730
JH594659	7825690	7881894	ATP2C2_1	1	+	7825690	7881894	255,0,0	20	108,117,84,147,72,78,102,90,102,153,171,81,48,171,69,117,153,93,144,99	0,1689,4903,25582,25816,26810,34640,37014,40020,40887,42714,43686,43907,45165,49622,49795,51146,54327,54545,56105
JH594813	1614650	1628106	ATP4A_1	1	+	1614650	1628106	255,0,0	20	96,60,204,111,255,270,198,111,132,195,177,132,156,168,156,123,147,132,102,96	0,241,770,2216,2551,3031,4299,4885,5087,5673,6408,8077,8291,8535,8790,10373,10995,12751,13165,13360
JH594610	21157153	21172107	ATP4B_1	1	-	21157153	21172107	255,0,0	6	162,75,198,120,126,111	0,1210,4690,5118,8811,14843
JH594859	2024572	2024707	ATP5EP2_1	1	-	2024572	2024707	255,0,0	1	135	0
JH594679	12900915	12901059	ATP5F1_1	1	-	12900915	12901059	255,0,0	1	144	0
JH594917	1034098	1034872	ATP5F1_2	1	+	1034098	1034872	255,0,0	3	345,150,225	0,395,549
JH594684	1291766	1300881	ATP5F1A_1	1	+	1291766	1300881	255,0,0	12	66,118,171,174,168,147,153,225,105,147,147,81	0,1285,2592,4542,4808,5373,5755,6007,7418,7645,8415,9034
JH594675	2489690	2495032	ATP5F1B_1	1	+	2489690	2495032	255,0,0	10	111,180,177,120,186,159,123,213,201,96	0,587,1009,1716,2066,2796,3068,3852,4636,5246
JH594623	20534273	20535852	ATP5F1B_2	1	-	20534273	20535852	255,0,0	2	264,1314	0,265
JH594673	10853727	10861998	ATP5F1C_1	1	-	10853727	10861998	255,0,0	6	96,153,66,144,204,129	0,573,1915,2103,2777,8142
JH594663	14957593	14958602	ATP5F1D_1	1	-	14957593	14958602	255,0,0	3	120,90,156	0,217,853
JH594614	4929743	4929866	ATP5F1E_1	1	+	4929743	4929866	255,0,0	1	123	0
JH594619	6677386	6677536	ATP5F1E_2	1	-	6677386	6677536	255,0,0	1	150	0
JH594634	7270781	7272492	ATP5H_1	1	+	7270781	7272492	255,0,0	2	81,123	0,1588
JH594717	7288147	7288980	ATP5I_1	1	+	7288147	7288980	255,0,0	2	54,96	0,737
JH594749	3230431	3230527	ATP5L_1	1	-	3230431	3230527	255,0,0	1	96	0
JH594765	5089265	5089572	ATP5L_2	1	+	5089265	5089572	255,0,0	2	204,102	0,205
JH594608	35136280	35136542	ATP5L2_1	1	+	35136280	35136542	255,0,0	3	36,60,123	0,66,139
JH594660	13548132	13548420	ATP5MC1_1	1	+	13548132	13548420	255,0,0	1	288	0
JH594660	13800695	13801344	ATP5MC1_2	1	-	13800695	13801344	255,0,0	2	114,189	0,460
JH594895	815104	815396	ATP5MC1_3	1	-	815104	815396	255,0,0	2	108,180	0,112
JH594783	2075311	2075605	ATP5MC1_4	1	-	2075311	2075605	255,0,0	1	294	0
JH594633	22817628	22820327	ATP5MC2_1	1	+	22817628	22820327	255,0,0	3	78,186,114	0,623,2585
JH594643	9213196	9214856	ATP5MC3_1	1	+	9213196	9214856	255,0,0	3	66,192,114	0,672,1546
JH594908	791237	791552	ATP5MC3_2	1	-	791237	791552	255,0,0	1	315	0
JH594805	1592622	1593021	ATP5MC3_3	1	-	1592622	1593021	255,0,0	2	219,105	0,294
JH594683	9744012	9744120	ATP5MF-PTCD1_1	1	+	9744012	9744120	255,0,0	1	108	0
JH594783	3090079	3094919	ATP5O_1	1	-	3090079	3094919	255,0,0	5	105,87,111,129,111	0,428,2198,3079,4729
JH594615	24860483	24860699	ATP5PD_1	1	-	24860483	24860699	255,0,0	1	216	0
JH594616	1984813	1989323	ATP5S_1	1	+	1984813	1989323	255,0,0	4	120,207,174,114	0,1565,2317,4396
JH595010	62538	62960	ATP5S_2	1	+	62538	62960	255,0,0	2	327,72	0,350
JH594915	993196	1000017	ATP6AP1_1	1	+	993196	1000017	255,0,0	9	54,141,63,75,192,87,237,228,210	0,323,494,2799,3087,4620,5098,6166,6611
JH594635	404384	404687	ATP6AP1L_1	1	-	404384	404687	255,0,0	1	303	0
JH594652	14325598	14353253	ATP6AP2_1	1	-	14325598	14353253	255,0,0	8	192,114,150,54,138,96,132,132	0,7621,10549,11823,12740,13033,26050,27523
JH594900	493599	543820	ATP6V0A1_1	1	-	493599	543820	255,0,0	20	90,171,117,99,111,213,117,90,156,141,150,213,93,84,126,84,129,96,81,117	0,6791,7259,13216,17999,18503,19258,21413,21948,22418,23397,26711,29060,29951,31857,32320,38266,38950,40142,50104
JH594737	1523867	1558994	ATP6V0A2_1	1	+	1523867	1558994	255,0,0	20	117,78,96,138,90,126,81,93,234,150,138,186,90,120,207,123,120,138,171,93	0,5166,7708,10200,11073,12310,16219,18213,19477,23355,23788,24696,24968,26413,27350,29756,30490,31937,34249,35034
JH594699	9253329	9311635	ATP6V0A4_1	1	+	9253329	9311635	255,0,0	17	117,78,93,126,93,117,84,210,150,141,156,117,216,96,114,177,90	0,1575,1924,9875,10428,12455,13852,17060,21933,23355,27369,34631,36663,40628,46109,46916,58216
JH594621	12488297	12489938	ATP6V0B_1	1	-	12488297	12489938	255,0,0	6	237,51,72,75,84,57	0,622,791,1068,1271,1584
JH594630	2093167	2098331	ATP6V0C_1	1	+	2093167	2098331	255,0,0	3	57,186,201	0,4655,4963
JH594706	8440662	8441105	ATP6V0C_2	1	-	8440662	8441105	255,0,0	1	443	0
JH594620	1541353	1583717	ATP6V0D1_1	1	+	1541353	1583717	255,0,0	8	132,174,180,81,78,177,78,159	0,27578,36589,38105,41529,41737,42020,42205
JH594615	33606691	33664207	ATP6V0D2_1	1	-	33606691	33664207	255,0,0	7	159,180,81,78,177,174,129	0,4003,10919,12513,14411,37791,57387
JH594617	6478917	6514189	ATP6V0E1_1	1	-	6478917	6514189	255,0,0	3	90,48,105	0,26604,35167
JH594699	103557	107313	ATP6V0E2_1	1	-	103557	107313	255,0,0	3	105,48,111	0,2066,3645
JH594632	20291151	20324438	ATP6V1A_1	1	-	20291151	20324438	255,0,0	14	90,174,93,207,60,117,123,108,162,153,138,213,129,81	0,1861,3607,9723,11284,11941,12147,20452,21097,24838,26383,26736,29371,33206
JH594610	11718149	11750149	ATP6V1B1_1	1	-	11718149	11750149	255,0,0	14	162,129,108,81,150,123,99,108,141,78,93,99,54,117	0,259,571,2024,2312,2727,4436,5165,6279,7351,7958,8257,22828,31883
JH594696	6117266	6151944	ATP6V1B2_1	1	+	6117266	6151944	255,0,0	11	135,57,93,78,141,123,150,84,105,129,138	0,8392,14240,14459,15099,17006,26586,28402,28957,29980,34540
JH595012	131198	132571	ATP6V1B2_2	1	+	131198	132571	255,0,0	4	351,168,573,276	0,353,523,1097
JH594615	15008110	15037657	ATP6V1C1_1	1	-	15008110	15037657	255,0,0	10	93,129,96,93,93,66,99,96,93,135	0,5939,7080,8626,8812,16076,17734,19104,22815,29412
JH594629	8144281	8223603	ATP6V1C2_1	1	-	8144281	8223603	255,0,0	12	87,135,96,138,93,93,69,99,96,90,66,129	0,377,5757,6759,9696,9900,13394,14171,25402,34913,76556,79193
JH594616	19570986	19584813	ATP6V1D_1	1	-	19570986	19584813	255,0,0	9	144,82,66,102,48,69,81,117,42	0,1136,2385,3018,4151,4528,7399,9779,13785
JH594624	14545512	14546043	ATP6V1D_2	1	+	14545512	14546043	255,0,0	3	174,135,78	0,176,453
JH594687	6557358	6572164	ATP6V1E1_1	1	-	6557358	6572164	255,0,0	8	63,84,96,69,90,66,108,69	0,996,2342,4026,4647,11908,12604,14737
JH594649	6039097	6039772	ATP6V1E1_2	1	+	6039097	6039772	255,0,0	2	615,42	0,633
JH594611	15402863	15403538	ATP6V1E2_1	1	+	15402863	15403538	255,0,0	1	675	0
JH594703	3547224	3549682	ATP6V1F_1	1	+	3547224	3549682	255,0,0	2	156,201	0,2257
JH594651	8414474	8414654	ATP6V1G1_1	1	-	8414474	8414654	255,0,0	1	180	0
JH594622	7068829	7073579	ATP6V1G1_2	1	-	7068829	7073579	255,0,0	3	171,99,84	0,1395,4666
JH594791	2007258	2007599	ATP6V1G1_3	1	-	2007258	2007599	255,0,0	2	249,60	0,281
JH594671	1963234	1963414	ATP6V1G1_4	1	+	1963234	1963414	255,0,0	1	180	0
JH594933	64557	64728	ATP6V1G2_1	1	-	64557	64728	255,0,0	1	171	0
JH594641	18469076	18469238	ATP6V1G3_1	1	+	18469076	18469238	255,0,0	1	162	0
JH594673	13786552	13786816	ATP6V1G3_2	1	-	13786552	13786816	255,0,0	1	264	0
JH594644	4073668	4212065	ATP6V1H_1	1	-	4073668	4212065	255,0,0	13	57,117,99,129,177,192,96,54,105,114,90,102,114	0,21658,37560,45103,47888,64301,80264,93994,97237,100089,107775,124283,138283
JH594666	13465182	13644154	ATP7A_1	1	-	13465182	13644154	255,0,0	22	261,105,117,204,144,150,213,183,195,135,159,126,90,237,222,78,162,165,207,726,492,117	0,1460,1915,10487,13684,21498,52584,55529,57392,60368,60613,61788,63341,64580,65723,67603,93206,116539,119760,133594,135057,178855
JH594650	291222	339821	ATP7B_1	1	+	291222	339821	255,0,0	21	957,192,111,165,162,78,174,237,90,129,156,135,186,183,78,135,144,204,117,102,270	0,1053,9449,11319,15566,17810,19959,21334,22448,33741,33983,34351,37155,38725,40169,43289,44768,45847,46154,47595,48329
JH594732	1539841	1819361	ATP8A1_1	1	+	1539841	1819361	255,0,0	28	45,120,102,99,45,42,72,72,123,114,168,126,78,96,84,48,87,135,69,174,78,63,57,108,90,90,93,93	0,43635,45045,46229,60816,79597,87013,89702,91523,100368,103201,104615,107536,110838,136292,143048,153025,173751,178338,199393,234074,242846,245957,247351,266684,267724,278094,279427
JH594774	2796821	3482369	ATP8A2_1	1	+	2796821	3482369	255,0,0	34	99,96,105,45,42,72,72,126,111,168,129,78,90,75,105,102,72,84,141,138,66,177,183,114,75,123,78,63,57,105,93,102,93,93	0,61657,62166,63130,64308,70331,73315,74367,75707,83455,96192,98092,112380,116341,140647,141495,148000,151447,152863,154538,166166,276077,400834,408466,495264,506833,508979,529914,530524,532034,623428,639696,677182,685455
JH594669	7825800	7903259	ATP8B1_1	1	-	7825800	7903259	255,0,0	25	213,132,141,243,87,219,288,132,75,111,162,117,186,156,213,189,90,159,81,72,75,99,111,99,180	0,2022,3893,4347,5566,7536,12269,13314,17179,18418,19888,22048,26490,31145,34159,39379,39983,40446,40726,42420,42600,47337,49045,50104,77279
JH594819	2766595	2783162	ATP8B2_1	1	-	2766595	2783162	255,0,0	25	276,132,141,246,84,219,183,147,105,111,165,120,186,165,213,195,90,159,78,72,72,60,102,111,60	0,508,2680,3001,3559,3927,4285,4654,4924,5168,5365,5623,5879,6209,8072,11272,12797,13141,14649,14976,15314,15490,15812,16041,16507
JH594767	5472813	5661431	ATP8B4_1	1	-	5472813	5661431	255,0,0	24	282,129,141,246,84,219,186,153,108,111,165,117,189,168,213,195,96,153,81,72,72,63,102,111	0,1966,5032,9483,13138,19325,20094,24205,37303,39417,40523,55636,62085,64730,83105,91092,99158,112257,124360,132315,149264,181015,185771,188507
JH594614	12824597	12933481	ATP9A_1	1	+	12824597	12933481	255,0,0	27	144,114,108,60,51,96,81,75,78,159,144,111,216,162,93,84,171,99,90,144,66,153,69,108,57,204,135	0,3191,13686,26343,27707,29744,35309,36990,44054,45551,47203,48607,59846,73621,81620,83027,84519,88183,89906,90094,91987,95910,98833,100344,101033,103733,108749
JH594782	1369508	1628262	ATP9B_1	1	+	1369508	1628262	255,0,0	29	81,174,153,114,108,60,60,96,81,75,78,159,147,114,246,162,93,84,171,99,90,144,66,153,69,108,57,207,135	0,17690,25613,28445,54107,85579,94868,115340,122116,136193,143584,172076,191122,212547,216637,229880,231013,235353,235697,236701,238582,248947,249660,250777,251296,254887,255415,256191,258619
JH594621	9537931	9578522	ATPAF1_1	1	+	9537931	9578522	255,0,0	7	192,111,54,45,93,111,192	0,2986,16867,18082,24271,26174,40399
JH594686	2085209	2093383	ATPAF2_1	1	+	2085209	2093383	255,0,0	7	48,147,93,84,114,114,138	0,339,1902,3526,5664,6332,8036
JH594654	1610549	1612248	ATPIF1_1	1	-	1610549	1612248	255,0,0	2	141,99	0,1600
JH594738	1787873	1885585	ATR_1	1	+	1787873	1885585	255,0,0	48	57,93,120,879,180,183,183,150,186,264,195,99,174,171,195,186,93,129,144,96,123,210,114,114,123,138,210,180,165,87,96,177,180,162,180,141,99,234,135,117,60,144,150,159,150,153,108,171	0,4580,5575,7704,9379,10046,13243,13915,15988,16564,17779,18059,18356,19177,21867,25542,29180,31245,34549,36481,37571,41526,42930,54976,58199,59951,62188,63161,66215,67415,71772,72105,73534,74150,76182,79279,82845,83658,84820,86479,86620,88096,90279,92646,93102,94415,96533,97541
JH594658	7467408	7471435	ATRAID_1	1	+	7467408	7471435	255,0,0	3	99,99,105	0,3604,3922
JH594607	27449283	27454302	ATRIP_1	1	+	27449283	27454302	255,0,0	5	177,135,99,252,54	0,3172,3463,4312,4965
JH594710	1949186	2134902	ATRN_1	1	+	1949186	2134902	255,0,0	27	144,222,87,108,129,210,171,90,243,186,153,84,222,120,138,192,216,189,231,51,78,156,63,81,108,114,123	0,180,44335,50515,58884,61869,63427,74023,74581,77492,78660,81339,105871,108198,109581,111368,114237,115671,116418,127487,141087,143721,161571,173743,179287,182984,185593
JH594637	5687290	6427767	ATRNL1_1	1	+	5687290	6427767	255,0,0	29	216,81,111,132,207,177,84,258,183,153,87,204,123,129,180,216,189,216,135,99,51,93,78,156,63,81,108,114,93	0,50391,51551,54840,56492,73337,77936,81382,97437,116190,135171,137836,139058,145218,149663,155109,156307,158990,170154,179250,202707,222941,226180,228623,263375,284862,456151,598765,740384
JH594666	13915038	14258244	ATRX_1	1	+	13915038	14258244	255,0,0	39	120,51,126,114,111,66,999,609,492,186,489,84,129,72,135,177,93,105,210,141,111,147,177,138,174,117,132,87,174,153,105,108,180,195,150,126,96,129,276	0,14722,15681,18467,22783,25863,26233,27244,27856,28366,28573,29080,29188,35050,46199,46785,65018,69726,70408,113539,114744,115759,116064,144753,146152,147646,212886,213707,213926,220659,223710,237447,294271,295600,339335,340307,341192,341779,342930
JH594709	6270440	6287134	ATXN1_1	1	-	6270440	6287134	255,0,0	3	531,633,1209	0,14798,15485
JH594675	7704058	7911024	ATXN10_1	1	+	7704058	7911024	255,0,0	10	114,192,84,99,156,150,108,174,63,168	0,25747,34843,42538,44918,80093,90879,92937,166292,206798
JH594800	825189	827256	ATXN1L_1	1	-	825189	827256	255,0,0	1	2067	0
JH594667	13565570	13699544	ATXN2_1	1	+	13565570	13699544	255,0,0	23	126,60,72,150,126,93,195,180,210,183,198,108,72,306,63,153,66,186,135,54,141,231,171	0,39961,40518,41063,83893,86483,87059,88779,90822,93771,95940,96525,96906,104378,105744,106391,106894,119758,120265,124381,130649,131403,133803
JH594776	2192037	2204002	ATXN2L_1	1	-	2192037	2204002	255,0,0	24	45,333,45,165,120,132,186,72,147,69,297,72,72,213,111,177,198,93,126,150,72,57,39,246	0,516,1031,1079,1408,1651,2168,2447,2645,3344,3755,4231,4539,4698,5716,5998,6801,7467,8617,9161,9694,9850,10118,11719
JH594651	4622015	4637648	ATXN3_1	1	-	4622015	4637648	255,0,0	8	99,159,135,93,66,96,48,162	0,1871,2670,9081,13072,13577,15135,15471
JH594607	43377433	43480514	ATXN7_1	1	+	43377433	43480514	255,0,0	10	69,105,243,258,84,255,210,120,381,495	0,51555,85390,87725,88433,93283,96191,96903,102121,102586
JH594702	9526497	9810893	ATXN7L1_1	1	+	9526497	9810893	255,0,0	12	180,66,108,219,279,84,252,198,123,381,513,78	0,696,100953,232492,256073,259645,260577,271484,275771,280283,280718,284318
JH594810	407318	415049	ATXN7L2_1	1	-	407318	415049	255,0,0	11	795,123,201,252,81,198,207,105,66,84,78	0,1516,1764,2783,3333,4006,4596,5207,5683,6232,7653
JH594634	22383402	22386893	ATXN7L3_1	1	+	22383402	22386893	255,0,0	10	51,132,171,99,48,69,42,75,156,147	0,351,674,1037,1670,2273,2614,2921,3086,3344
JH594731	8116136	8116427	ATXN7L3B_1	1	-	8116136	8116427	255,0,0	1	291	0
JH594807	2552041	2756636	AUH_1	1	+	2552041	2756636	255,0,0	10	261,69,84,90,93,57,189,51,48,75	0,42337,42512,80337,100707,102440,181497,201889,203323,204520
JH594654	3841521	3871980	AUNIP_1	1	+	3841521	3871980	255,0,0	5	75,144,96,129,456	0,27739,29607,29724,30003
JH594610	7990471	7992972	AUP1_1	1	+	7990471	7992972	255,0,0	10	141,159,186,75,72,69,102,117,120,120	0,220,570,954,1124,1444,1621,1859,2072,2381
JH594614	8180399	8194277	AURKA_1	1	+	8180399	8194277	255,0,0	6	255,189,141,144,186,177	0,3858,5382,10492,13382,13701
JH594646	11354986	11357384	AURKB_1	1	+	11354986	11357384	255,0,0	5	189,138,147,177,171	0,517,765,1869,2227
JH594782	4411313	4413326	AURKC_1	1	-	4411313	4413326	255,0,0	5	168,186,141,144,192	0,340,1103,1322,1821
JH594683	5419563	6767845	AUTS2_1	1	+	5419563	6767845	255,0,0	17	201,213,108,39,471,255,222,45,96,72,72,141,78,84,219,807,402	0,337313,582524,1220947,1319188,1321012,1322266,1324197,1327406,1330273,1333635,1338013,1341744,1342713,1344327,1347031,1347880
JH594675	1330947	1345918	AVIL_1	1	+	1330947	1345918	255,0,0	17	75,195,108,111,201,75,99,150,102,135,162,180,144,147,189,126,111	0,795,2684,2883,3241,3915,4113,4959,5212,5813,6049,6995,8620,8901,10719,12955,14860
JH594743	5671897	5733834	AVL9_1	1	-	5671897	5733834	255,0,0	17	114,87,51,117,219,135,312,225,69,39,42,66,90,72,87,120,93	0,2732,3352,7523,10094,11483,16857,17172,17713,22518,23338,24633,25336,30326,39068,40542,61844
JH594710	1601293	1603558	AVP_1	1	-	1601293	1603558	255,0,0	4	129,33,198,117	0,135,378,2148
JH594613	24413872	24415340	AVPI1_1	1	-	24413872	24415340	255,0,0	2	117,288	0,1180
JH594692	9606529	9609955	AVPR1A_1	1	+	9606529	9609955	255,0,0	2	930,288	0,3138
JH594641	9296782	9302523	AVPR1B_1	1	+	9296782	9302523	255,0,0	2	909,243	0,5498
JH594915	604785	605908	AVPR2_1	1	+	604785	605908	255,0,0	3	840,117,78	0,925,1045
JH594676	6379836	6385573	AWAT1_1	1	+	6379836	6385573	255,0,0	7	60,102,72,204,174,198,153	0,999,1345,2324,3205,5149,5584
JH594676	6161955	6164104	AWAT2_1	1	-	6161955	6164104	255,0,0	4	102,177,195,105	0,737,1139,2044
JH594627	16181859	16277467	AXDND1_1	1	+	16181859	16277467	255,0,0	14	174,81,120,87,57,99,120,141,108,120,102,141,234,93	0,872,21841,22578,25715,26397,28226,44367,45201,61965,75114,76094,79186,95515
JH594630	236654	253658	AXIN1_1	1	-	236654	253658	255,0,0	10	126,165,174,105,186,240,138,96,144,864	0,725,1031,1706,2545,2755,4054,6063,7091,16140
JH594634	14459686	14491222	AXIN2_1	1	-	14459686	14491222	255,0,0	10	84,126,165,237,192,501,141,102,144,813	0,1350,5601,8155,8719,9146,9794,13337,22227,30723
JH594822	304571	337083	AXL_1	1	+	304571	337083	255,0,0	16	231,174,81,117,213,144,135,90,93,78,90,120,108,159,138,348	0,1430,7429,7616,12777,13312,16882,17306,19942,20434,22239,22715,23657,28915,29675,32164
JH594776	4602290	4606440	AZGP1_1	1	+	4602290	4606440	255,0,0	3	57,255,300	0,1607,3850
JH594633	21464441	21465060	AZI2_1	1	-	21464441	21465060	255,0,0	2	171,147	0,472
JH594655	11281794	11302252	AZI2_2	1	+	11281794	11302252	255,0,0	6	222,105,99,147,120,408	0,3733,4309,5487,17528,20050
JH594734	7871512	7873545	AZI2_3	1	-	7871512	7873545	255,0,0	7	36,216,57,84,156,120,463	0,40,258,332,421,585,1570
JH594615	15222510	15235249	AZIN1_1	1	+	15222510	15235249	255,0,0	10	102,174,174,135,81,75,162,117,216,108	0,2683,3362,5630,7057,7387,8144,11720,12186,12631
JH594621	24764671	24797825	AZIN2_1	1	-	24764671	24797825	255,0,0	9	135,216,114,162,168,132,171,168,105	0,3609,17255,18556,19965,20908,22055,31328,33049
JH594663	15337010	15339575	AZU1_1	1	-	15337010	15339575	255,0,0	3	144,246,150	0,755,2415
JH594682	12787525	12787798	B2M_1	1	+	12787525	12787798	255,0,0	1	273	0
JH594621	4680394	4683832	B3GALNT1_1	1	+	4680394	4683832	255,0,0	3	246,183,126	0,476,3312
JH594735	820363	821356	B3GALNT1_2	1	-	820363	821356	255,0,0	1	993	0
JH594627	3195868	3242852	B3GALNT2_1	1	+	3195868	3242852	255,0,0	12	111,141,99,195,96,108,78,186,123,156,57,135	0,8118,13026,16588,23129,34367,36951,39918,43239,44005,44674,46849
JH594643	16453437	16454415	B3GALT1_1	1	-	16453437	16454415	255,0,0	1	978	0
JH594867	163701	164853	B3GALT4_1	1	+	163701	164853	255,0,0	2	618,498	0,654
JH594808	2159602	2160403	B3GALT5_1	1	+	2159602	2160403	255,0,0	2	177,591	0,210
JH594808	2217698	2218499	B3GALT5_2	1	-	2217698	2218499	255,0,0	2	591,177	0,624
JH594728	3275657	3276392	B3GALT6_1	1	-	3275657	3276392	255,0,0	1	735	0
JH594689	9277990	9326598	B3GAT2_1	1	-	9277990	9326598	255,0,0	5	84,150,144,381,177	0,169,15343,47999,48431
JH594719	8395266	8399681	B3GAT3_1	1	+	8395266	8399681	255,0,0	5	81,174,363,291,96	0,1550,3095,3655,4319
JH594759	2467540	2558757	B3GLCT_1	1	+	2467540	2558757	255,0,0	11	111,111,138,63,120,66,111,99,123,141,168	0,20067,36222,40746,48089,50344,62111,64415,73327,77031,91049
JH594611	229794	230985	B3GNT2_1	1	-	229794	230985	255,0,0	1	1191	0
JH594737	356119	357190	B3GNT4_1	1	+	356119	357190	255,0,0	1	1071	0
JH594694	6762185	6763157	B3GNT6_1	1	+	6762185	6763157	255,0,0	1	972	0
JH594855	1958208	1959399	B3GNT7_1	1	-	1958208	1959399	255,0,0	1	1191	0
JH594822	495856	497047	B3GNT8_1	1	-	495856	497047	255,0,0	1	1191	0
JH594620	1846001	1847201	B3GNT9_1	1	+	1846001	1847201	255,0,0	1	1200	0
JH594634	147611	279400	B3GNTL1_1	1	+	147611	279400	255,0,0	7	117,99,96,96,117,75,78	0,218,63535,112013,126311,127954,131711
JH594675	1498627	1505240	B4GALNT1_1	1	+	1498627	1505240	255,0,0	9	219,162,147,183,102,195,141,240,210	0,766,1053,2204,4270,4513,5200,5569,6403
JH594660	13603509	13624868	B4GALNT2_1	1	-	13603509	13624868	255,0,0	9	198,219,141,192,84,177,111,135,123	0,777,1236,2308,6970,7962,14318,20530,21236
JH594687	3501494	3623292	B4GALNT3_1	1	+	3501494	3623292	255,0,0	20	168,99,60,96,87,102,66,81,69,141,111,99,72,246,318,150,75,153,126,99	0,97716,98712,105337,105938,106435,107070,108471,108636,111102,112313,113335,113692,114953,116982,118023,118388,118873,119698,121699
JH594850	391827	400717	B4GALNT4_1	1	+	391827	400717	255,0,0	21	105,96,90,102,66,81,90,57,108,108,129,117,135,189,192,87,156,75,153,126,114	0,766,967,1137,1996,2306,3761,3854,3985,4195,4725,4872,5031,5247,6766,6961,7223,7480,7626,8155,8776
JH594622	27955401	28015413	B4GALT1_1	1	+	27955401	28015413	255,0,0	7	288,93,237,189,123,105,132	0,294,37114,54214,56880,59582,59880
JH594621	12470990	12484552	B4GALT2_1	1	-	12470990	12484552	255,0,0	6	150,105,123,192,234,303	0,3062,3281,3644,12808,13259
JH594632	13875323	13893462	B4GALT4_1	1	+	13875323	13893462	255,0,0	5	252,231,177,126,123	0,4031,7263,12975,18016
JH594614	14732539	14812505	B4GALT5_1	1	+	14732539	14812505	255,0,0	9	90,135,114,123,117,189,120,102,147	0,60293,68817,69927,70879,71720,72954,78813,79819
JH594781	3762493	3835018	B4GALT6_1	1	+	3762493	3835018	255,0,0	9	114,120,117,120,120,186,120,102,147	0,26163,35680,52681,61202,67801,71386,71791,72378
JH594617	1047176	1056361	B4GALT7_1	1	-	1047176	1056361	255,0,0	6	153,102,84,247,342,51	0,613,966,2073,5091,9134
JH594719	4896483	4898046	B4GAT1_1	1	+	4896483	4898046	255,0,0	2	1053,192	0,1371
JH594686	1172219	1195402	B9D1_1	1	+	1172219	1195402	255,0,0	7	60,72,120,93,64,79,129	0,1450,4470,17137,18385,22644,23054
JH594822	418452	424705	B9D2_1	1	-	418452	424705	255,0,0	3	312,126,87	0,3316,6166
JH594615	14858013	14940995	BAALC_1	1	-	14858013	14940995	255,0,0	3	108,156,156	0,14430,82826
JH594728	5765045	5772457	BABAM1_1	1	-	5765045	5772457	255,0,0	7	201,87,129,78,120,60,285	0,929,1208,4302,4456,6249,7127
JH594658	8224569	8865728	BABAM2_1	1	+	8224569	8865728	255,0,0	11	129,75,87,201,72,111,99,72,81,153,60	0,78395,149438,207274,226793,345402,497108,500751,504110,598976,641099
JH594749	4422070	4444033	BACE1_1	1	+	4422070	4444033	255,0,0	9	261,90,216,138,135,102,150,171,240	0,15566,17185,17913,18708,20016,20486,20900,21723
JH594808	4130179	4280389	BACE2_1	1	+	4130179	4280389	255,0,0	9	144,96,219,129,135,102,147,72,252	0,216,85470,93615,95077,97381,102908,108435,149958
JH594618	30922696	30937134	BACH1_1	1	+	30922696	30937134	255,0,0	8	234,510,198,210,285,207,267,156	0,2417,3062,3263,3479,6071,13982,14282
JH594817	2959948	3037021	BACH2_1	1	+	2959948	3037021	255,0,0	5	243,714,870,207,480	0,58223,58958,72322,76593
JH594719	6858274	6869063	BAD_1	1	+	6858274	6869063	255,0,0	3	192,192,141	0,8810,10648
JH594622	27854345	27865162	BAG1_1	1	+	27854345	27865162	255,0,0	6	255,97,111,111,63,84	0,4112,6335,8697,9643,10733
JH594778	4083899	4097297	BAG2_1	1	+	4083899	4097297	255,0,0	3	111,111,411	0,11545,12987
JH594772	1330388	1330804	BAG2_2	1	+	1330388	1330804	255,0,0	2	96,314	0,102
JH594637	10040869	10064246	BAG3_1	1	+	10040869	10064246	255,0,0	8	51,129,135,132,57,339,192,480	0,57,17905,18094,19831,19891,22678,22897
JH594715	8815585	8836858	BAG4_1	1	+	8815585	8836858	255,0,0	4	105,258,252,486	0,17210,19835,20787
JH594651	16545980	16547321	BAG5_1	1	-	16545980	16547321	255,0,0	1	1341	0
JH594933	163607	173760	BAG6_1	1	-	163607	173760	255,0,0	26	93,147,108,147,63,141,129,99,51,174,228,171,96,87,114,78,255,195,129,201,78,51,138,57,120,105	0,384,1060,1253,1500,1669,1972,2189,2417,2648,2988,3797,3986,4294,4487,4943,5316,5775,6419,7111,7918,8152,8444,8585,8766,10048
JH594634	1566178	1629369	BAHCC1_1	1	-	1566178	1629369	255,0,0	35	204,240,159,375,246,234,99,174,123,108,78,114,159,93,303,183,246,126,138,204,204,342,204,147,159,60,105,195,966,246,189,93,123,183,105	0,745,2142,2319,2697,2949,3207,3420,3891,4738,4957,5117,5405,5657,5905,6385,7375,11485,12333,12630,21751,22120,23652,24120,24523,24801,25262,25617,25824,26811,27072,27279,29798,39444,63086
JH594682	8800434	8807001	BAHD1_1	1	+	8800434	8807001	255,0,0	7	462,966,384,159,75,99,192	0,468,3041,4367,4987,5801,6375
JH594634	1868954	1926109	BAIAP2_1	1	-	1868954	1926109	255,0,0	13	51,165,66,201,201,120,96,156,135,72,63,87,75	0,8157,8893,11087,12281,12615,12744,15947,25068,25876,26799,53208,57080
JH594683	10841088	10909291	BAIAP2L1_1	1	+	10841088	10909291	255,0,0	12	75,87,63,72,138,153,168,150,192,75,171,75	0,6901,46429,46592,47968,48736,50159,53106,54569,55479,56803,68128
JH594633	16467858	16495702	BAIAP2L2_1	1	-	16467858	16495702	255,0,0	12	75,147,171,63,72,153,147,117,72,63,87,75	0,872,4294,4692,4761,5192,12009,13060,13361,26177,26660,27769
JH594630	1075933	1083708	BAIAP3_1	1	+	1075933	1083708	255,0,0	26	114,90,111,66,63,78,45,75,105,108,96,117,129,90,147,141,93,192,69,78,111,72,78,123,126,204	0,287,650,1144,1294,1420,1830,1987,2181,2540,2933,3100,3698,3909,4817,5285,5518,5688,5948,6088,6244,6710,6980,7147,7364,7571
JH594766	1734037	1738428	BAMBI_1	1	+	1734037	1738428	255,0,0	3	75,288,417	0,3239,3974
JH594719	5246464	5247015	BANF1_1	1	-	5246464	5247015	255,0,0	2	144,123	0,428
JH594744	391114	391297	BANF1_2	1	-	391114	391297	255,0,0	1	183	0
JH594648	10809500	10824244	BANF2_1	1	-	10809500	10824244	255,0,0	2	144,117	0,14627
JH594677	2809793	3144462	BANK1_1	1	+	2809793	3144462	255,0,0	8	384,153,138,195,189,213,177,69	0,44300,57149,132366,291583,296858,328695,334600
JH594659	11094581	11171032	BANP_1	1	+	11094581	11171032	255,0,0	11	66,96,174,111,180,243,156,93,63,153,72	0,4808,7663,17937,19721,31690,34734,41985,44011,76042,76379
JH594607	31022272	31022338	BAP1_1	1	-	31022272	31022338	255,0,0	1	66	0
JH594607	31022642	31030126	BAP1_2	1	-	31022642	31030126	255,0,0	16	132,72,93,162,480,135,183,150,120,81,144,60,123,129,57,39	0,273,475,808,1083,2089,2679,3358,3823,4411,4755,4972,5522,6050,7125,7445
JH594646	12579488	12581462	BAP18_1	1	-	12579488	12581462	255,0,0	4	105,189,102,96	0,311,1182,1878
JH594647	5694262	5784551	BARD1_1	1	-	5694262	5784551	255,0,0	15	330,102,93,132,111,174,81,57,180,153,366,180,147,57,135	0,1406,18044,18658,26324,41790,43931,55058,55124,55313,55475,55844,73253,76894,90154
JH594644	16923554	16930305	BARHL1_1	1	+	16923554	16930305	255,0,0	3	465,222,294	0,4591,6457
JH594664	5621128	5626034	BARHL2_1	1	-	5621128	5626034	255,0,0	4	312,225,294,297	0,2175,4285,4609
JH594726	3727887	3728918	BARX1_1	1	-	3727887	3728918	255,0,0	3	162,87,291	0,568,740
JH594670	8099160	8193300	BARX2_1	1	-	8099160	8193300	255,0,0	4	264,87,300,186	0,12291,17553,93954
JH594722	5170983	5171679	BASP1_1	1	+	5170983	5171679	255,0,0	3	168,162,258	0,177,438
JH594616	28304872	28329400	BATF_1	1	+	28304872	28329400	255,0,0	4	63,105,156,39	0,2541,24330,24489
JH594719	6172109	6172655	BATF2_1	1	+	6172109	6172655	255,0,0	1	546	0
JH594693	4401889	4404860	BAX_1	1	-	4401889	4404860	255,0,0	5	102,111,138,144,54	0,518,2058,2686,2917
JH594649	6112973	6199916	BAZ1A_1	1	+	6112973	6199916	255,0,0	26	111,276,147,99,87,138,87,96,138,144,99,225,165,117,123,585,168,153,150,249,225,156,309,141,90,189	0,10478,29858,40351,43877,50596,53229,56065,56887,58314,63623,63841,65470,66407,68234,69096,70827,71535,72891,79304,79644,82684,82843,84524,86278,86754
JH594683	1219529	1315946	BAZ1B_1	1	-	1219529	1315946	255,0,0	18	357,102,144,87,147,147,183,180,96,138,138,1701,198,120,201,144,117,108	0,1259,2620,17003,18916,20067,32612,37216,39813,42756,43456,46821,56596,60098,65927,81587,83134,96309
JH594675	2511295	2527398	BAZ2A_1	1	+	2511295	2527398	255,0,0	30	141,588,189,219,234,63,108,102,210,99,69,234,252,216,72,183,60,144,138,384,216,150,153,288,132,144,132,78,144,162	0,1736,3215,4050,4852,5393,6284,6561,6824,8427,8845,9401,9791,10438,10985,11267,11555,11772,12505,12697,13246,13586,13852,14196,14592,14845,15369,15522,15709,15941
JH594642	14834952	15016363	BAZ2B_1	1	-	14834952	15016363	255,0,0	38	150,147,267,144,138,204,162,156,183,90,594,144,63,243,78,213,255,141,66,48,63,69,60,108,210,102,108,63,255,6,573,279,117,201,195,168,189,144	0,3691,4076,9525,13469,14104,18843,19387,19713,19902,20502,41534,42676,52002,53078,54542,55706,58806,67924,69513,70862,72639,76068,76212,82267,94095,94442,95320,96401,96692,98882,106980,107262,107666,117387,118141,123112,181267
JH594693	2098700	2103506	BBC3_1	1	-	2098700	2103506	255,0,0	3	216,198,136	0,2857,4670
JH594637	1587915	1589245	BBIP1_1	1	-	1587915	1589245	255,0,0	2	165,57	0,1273
JH594851	2753398	2753635	BBIP1_2	1	+	2753398	2753635	255,0,0	1	237	0
JH594616	26812491	26849861	BBOF1_1	1	+	26812491	26849861	255,0,0	8	219,144,102,72,144,495,90,78	0,6548,15376,18263,19141,20318,25649,37292
JH594612	18346697	18398942	BBOX1_1	1	+	18346697	18398942	255,0,0	7	216,111,207,105,198,165,156	0,1763,21536,44235,45916,50023,52089
JH594719	4762555	4778333	BBS1_1	1	-	4762555	4778333	255,0,0	13	84,90,132,135,159,69,159,123,105,135,72,273,78	0,328,1078,2156,3070,3370,5158,5480,8953,9778,11503,12464,15700
JH594731	6147121	6149637	BBS10_1	1	+	6147121	6149637	255,0,0	5	183,276,132,954,408	0,548,827,986,2108
JH594780	1558412	1560548	BBS12_1	1	+	1558412	1560548	255,0,0	2	537,1488	0,648
JH594620	11601171	11625652	BBS2_1	1	+	11601171	11625652	255,0,0	16	117,228,135,78,105,87,135,138,144,171,132,132,138,114,147,105	0,4537,5774,7030,11680,11861,14860,15183,15512,15747,16578,17870,19060,20902,23533,24376
JH594636	18214357	18233554	BBS4_1	1	+	18214357	18233554	255,0,0	13	81,63,114,75,54,129,54,69,153,168,75,141,204	0,1450,6251,7349,8848,10671,13076,14142,15151,15398,17386,18292,18993
JH594643	14840173	14860863	BBS5_1	1	-	14840173	14860863	255,0,0	11	102,84,138,60,99,138,123,48,63,81,60	0,1249,1757,3493,6391,10044,12649,12902,14039,18244,20630
JH594780	575941	614287	BBS7_1	1	-	575941	614287	255,0,0	16	132,126,102,114,162,138,66,75,195,102,81,132,117,75,183,174	0,3147,3410,3608,7000,11948,16203,18588,19871,21697,22750,32218,33958,34521,35807,38172
JH594743	4811275	5312190	BBS9_1	1	-	4811275	5312190	255,0,0	19	111,222,186,150,171,144,93,102,54,78,180,129,183,84,177,114,63,153,111	0,80181,112206,235373,237609,279893,287921,289876,295275,298227,303504,362521,363290,367327,376929,481998,490080,493927,500804
JH594661	10657091	10784716	BBX_1	1	+	10657091	10784716	255,0,0	15	162,243,195,75,75,75,81,1008,141,147,90,60,198,186,87	0,5298,17832,22221,38366,41435,49287,83059,85080,90066,107633,109100,119753,121994,127538
JH594822	3499076	3507841	BCAM_1	1	+	3499076	3507841	255,0,0	10	51,144,186,132,159,114,138,144,147,117	0,81,1084,1718,2676,6207,6938,7250,7481,8648
JH594819	558909	570421	BCAN_1	1	-	558909	570421	255,0,0	14	192,144,78,159,117,402,24,123,51,165,294,129,174,375	0,427,927,1558,2294,5799,6213,6318,7005,7068,9249,10048,10487,11137
JH594762	6432591	6433266	BCAP29_1	1	+	6432591	6433266	255,0,0	1	675	0
JH594702	7901669	7966693	BCAP29_2	1	-	7901669	7966693	255,0,0	6	102,105,135,153,102,90	0,34757,44190,45931,61752,64934
JH594915	396411	420738	BCAP31_1	1	-	396411	420738	255,0,0	5	99,135,147,102,90	0,1985,18187,22667,24237
JH594800	3230552	3243778	BCAR1_1	1	-	3230552	3243778	255,0,0	7	513,90,1095,117,162,354,243	0,3356,4204,6156,6481,12608,12983
JH594664	8616733	8734298	BCAR3_1	1	-	8616733	8734298	255,0,0	10	180,207,114,171,114,654,105,441,129,318	0,4197,4633,7878,12352,18313,20040,24209,26782,117247
JH594614	10514477	10589078	BCAS1_1	1	+	10514477	10589078	255,0,0	6	117,78,213,78,231,72	0,26721,37013,53518,66669,74529
JH594610	5645772	5646524	BCAS2_1	1	-	5645772	5646524	255,0,0	2	489,186	0,566
JH594679	9390186	9411555	BCAS2_2	1	+	9390186	9411555	255,0,0	7	93,93,69,165,48,78,129	0,203,8841,14041,18495,19158,21240
JH594672	9983740	9984408	BCAS2_3	1	-	9983740	9984408	255,0,0	3	57,399,207	0,61,461
JH594660	1851578	2490951	BCAS3_1	1	+	1851578	2490951	255,0,0	23	81,60,78,108,81,75,105,81,75,84,171,93,135,264,153,123,165,102,96,198,99,168,147	0,2729,11826,19136,51668,90986,156529,177172,186063,190269,199230,208685,254896,267706,295702,314603,317073,319170,346524,350082,353510,615019,639226
JH594614	13663495	13700412	BCAS4_1	1	-	13663495	13700412	255,0,0	4	138,102,69,180	0,7179,18257,36737
JH594718	2763468	2813573	BCAT1_1	1	-	2763468	2813573	255,0,0	8	75,141,78,141,165,120,111,201	0,2108,4941,12080,18854,42632,45283,49904
JH594693	4543612	4554201	BCAT2_1	1	+	4543612	4554201	255,0,0	9	111,78,117,120,165,141,87,129,75	0,120,7586,7793,8156,9660,9992,10297,10514
JH594637	15435770	15444409	BCCIP_1	1	+	15435770	15444409	255,0,0	5	75,81,129,174,165	0,775,5528,7096,8474
JH594815	1377807	1381894	BCDIN3D_1	1	-	1377807	1381894	255,0,0	2	630,153	0,3934
JH594735	8225602	8306803	BCHE_1	1	-	8225602	8306803	255,0,0	3	126,168,1518	0,23258,79683
JH594822	480823	494856	BCKDHA_1	1	+	480823	494856	255,0,0	8	165,84,111,162,207,141,174,168	0,265,5624,8929,12213,12668,13007,13865
JH594760	4821030	5075351	BCKDHB_1	1	-	4821030	5075351	255,0,0	9	144,81,114,87,108,159,132,69,78	0,67191,172145,174098,194057,196357,196740,249125,254243
JH594776	3635171	3638266	BCKDK_1	1	+	3635171	3638266	255,0,0	11	195,69,111,48,120,96,72,129,90,162,141	0,321,485,895,1022,1228,1498,1918,2132,2700,2954
JH594609	35990424	36001203	BCL10_1	1	-	35990424	36001203	255,0,0	3	354,288,57	0,3410,10722
JH594611	1714244	1821946	BCL11A_1	1	+	1714244	1821946	255,0,0	5	54,330,105,2016,99	0,6998,91992,97799,107603
JH594651	12899397	12990694	BCL11B_1	1	+	12899397	12990694	255,0,0	7	366,48,141,1071,63,54,696	0,28666,28717,89258,90377,90443,90601
JH594669	12952299	13136562	BCL2_1	1	-	12952299	13136562	255,0,0	3	132,345,183	0,183708,184080
AHIN01166394	384	804	BCL2A1_1	1	+	384	804	255,0,0	1	420	0
JH594614	32136048	32182662	BCL2L1_1	1	+	32136048	32182662	255,0,0	2	564,135	0,46479
JH594610	35901025	35960747	BCL2L11_1	1	+	35901025	35960747	255,0,0	4	72,309,93,93	0,81,37203,59629
JH594693	3659732	3661161	BCL2L12_1	1	-	3659732	3661161	255,0,0	2	93,102	0,1327
JH594687	6587174	6666269	BCL2L13_1	1	+	6587174	6666269	255,0,0	8	75,120,114,159,69,150,597,126	0,9424,40370,42566,47110,55884,78291,78969
JH594790	906738	919747	BCL2L14_1	1	+	906738	919747	255,0,0	3	264,69,267	0,5793,12742
JH594679	10223135	10227834	BCL2L15_1	1	+	10223135	10227834	255,0,0	2	111,219	0,4480
JH594874	78110	79329	BCL2L2_1	1	-	78110	79329	255,0,0	2	147,432	0,787
JH594822	3435091	3445886	BCL3_1	1	+	3435091	3445886	255,0,0	10	99,51,162,108,204,90,75,171,117,186	0,129,1896,7292,7876,8180,8473,9277,10102,10609
JH594698	3467057	3478191	BCL6_1	1	+	3467057	3478191	255,0,0	8	162,222,969,189,168,129,141,141	0,1961,4295,5400,6937,8145,8391,10993
JH594646	12568809	12572579	BCL6B_1	1	-	12568809	12572579	255,0,0	9	114,141,129,174,117,168,117,222,177	0,798,1056,1279,2053,2693,2885,3111,3593
JH594737	178054	196934	BCL7A_1	1	+	178054	196934	255,0,0	4	78,96,129,120	0,5008,11582,18760
JH594683	1331914	1352722	BCL7B_1	1	-	1331914	1352722	255,0,0	6	90,81,171,96,78,93	0,366,1591,3874,16543,20715
JH594776	3445169	3448647	BCL7C_1	1	-	3445169	3448647	255,0,0	6	123,87,163,105,81,93	0,585,2090,2346,2780,3385
JH594679	1081482	1094288	BCL9_1	1	-	1081482	1094288	255,0,0	6	1116,261,2241,99,192,318	0,2610,4135,10091,11117,12488
JH594635	15054379	15056949	BCL9_2	1	-	15054379	15056949	255,0,0	6	108,381,69,258,237,348	0,526,1137,1233,1807,2222
JH594749	2622420	2637620	BCL9L_1	1	+	2622420	2637620	255,0,0	7	387,120,210,81,2292,282,1092	0,1144,10076,10473,10670,13413,14108
JH594608	37151917	37169907	BCLAF1_1	1	+	37151917	37169907	255,0,0	12	102,909,666,171,75,105,87,63,174,168,147,213	0,864,2850,3652,5221,6205,7348,9015,9793,11100,12289,17777
JH594706	3836721	3872236	BCLAF3_1	1	-	3836721	3872236	255,0,0	7	156,120,114,177,663,234,216	0,21900,24506,26103,33758,34942,35299
JH594659	4630212	4659991	BCO1_1	1	+	4630212	4659991	255,0,0	9	132,132,153,147,225,255,93,111,141	0,3113,5014,6374,8877,11798,23295,24706,29638
JH594700	8061837	8083902	BCO2_1	1	+	8061837	8083902	255,0,0	7	96,120,126,63,180,117,99	0,440,7884,8764,9934,19765,21966
JH594652	14970361	14996034	BCOR_1	1	+	14970361	14996034	255,0,0	16	84,81,2451,180,201,54,189,234,345,327,255,165,147,78,159,288	0,1331,2409,4872,5070,5949,6470,13206,13868,14905,15578,20952,23079,23737,24006,25385
JH594672	9681234	9727859	BCORL1_1	1	+	9681234	9727859	255,0,0	13	84,93,3213,171,81,390,198,165,144,81,51,81,270	0,5129,5484,15140,16346,18540,22299,30593,31689,41549,42924,42999,46355
JH594763	2965252	3126701	BCR_1	1	-	2965252	3126701	255,0,0	23	90,162,105,132,138,111,63,129,96,75,102,78,120,168,123,141,51,60,108,186,102,171,252	0,502,1089,2100,3284,5003,6183,26608,28472,31523,32528,34082,36006,37779,39860,45458,46497,47671,52609,68935,69833,77887,161197
JH594647	9715893	9721882	BCS1L_1	1	+	9715893	9721882	255,0,0	7	321,138,195,63,168,114,252	0,4023,4368,4806,5121,5500,5737
JH594632	4591447	4600481	BDH1_1	1	+	4591447	4600481	255,0,0	3	138,153,462	0,7400,8572
JH594677	4263279	4296190	BDH2_1	1	-	4263279	4296190	255,0,0	6	51,60,108,99,78,72	0,19817,24943,26691,31712,32839
JH594677	4422633	4424038	BDH2_2	1	-	4422633	4424038	255,0,0	2	78,72	0,1333
JH594677	4558721	4560138	BDH2_3	1	-	4558721	4560138	255,0,0	2	87,72	0,1345
JH594677	4800201	4801619	BDH2_4	1	-	4800201	4801619	255,0,0	2	87,72	0,1346
JH594651	8891395	8892421	BDKRB1_1	1	+	8891395	8892421	255,0,0	2	549,471	0,555
JH594651	8866807	8867794	BDKRB2_1	1	+	8866807	8867794	255,0,0	2	774,207	0,780
JH594612	18958913	18959654	BDNF_1	1	-	18958913	18959654	255,0,0	1	741	0
JH594612	18971869	18971998	BDNF_2	1	-	18971869	18971998	255,0,0	1	129	0
JH594635	12519920	12644509	BDP1_1	1	-	12519920	12644509	255,0,0	33	129,249,120,198,186,153,162,210,93,156,228,189,222,189,186,243,24,207,135,339,228,165,93,111,141,54,96,135,87,60,111,279,210	0,4639,6236,13061,14167,17372,36566,37201,39394,51683,51845,60967,65373,65981,66829,67033,67360,67501,67714,67876,68218,82530,90241,90340,94591,97129,104061,105146,106352,115474,116769,121372,124379
JH594620	2428842	2432523	BEAN1_1	1	-	2428842	2432523	255,0,0	3	273,159,219	0,1046,3462
JH594900	274604	284005	BECN1_1	1	+	274604	284005	255,0,0	9	135,93,138,198,147,147,63,141,168	0,3973,4162,4458,5553,6977,7808,8356,9233
JH594645	3415501	3416254	BECN2_1	1	+	3415501	3416254	255,0,0	1	753	0
JH594651	11567091	11609817	BEGAIN_1	1	+	11567091	11609817	255,0,0	10	180,270,90,144,69,108,84,591,525,159	0,210,28710,33774,35566,38235,40291,41358,41958,42567
JH594706	2080426	2080627	BEND2_1	1	-	2080426	2080627	255,0,0	2	36,144	0,57
JH594623	16056363	16074336	BEND3_1	1	-	16056363	16074336	255,0,0	2	2244,204	0,17769
JH594732	2087818	2122692	BEND4_1	1	+	2087818	2122692	255,0,0	6	180,132,567,93,240,216	0,389,8898,21907,30546,34658
JH594621	7167643	7228242	BEND5_1	1	+	7167643	7228242	255,0,0	6	225,135,384,150,213,156	0,23290,25790,42978,49247,60443
JH594778	3894414	3911743	BEND6_1	1	+	3894414	3911743	255,0,0	5	120,180,168,192,126	0,3280,14097,16054,17203
JH594673	3499540	3581675	BEND7_1	1	+	3499540	3581675	255,0,0	7	60,81,306,123,267,225,120	0,2374,39057,42324,45975,57046,82015
JH594719	8928086	8936668	BEST1_1	1	-	8928086	8936668	255,0,0	8	153,81,162,78,159,234,96,150	0,448,2260,5583,6029,6757,7464,8432
JH594864	1989658	1993645	BEST2_1	1	-	1989658	1993645	255,0,0	11	93,195,105,159,78,156,75,156,234,93,153	0,120,318,868,1211,1375,1685,2062,2298,3552,3834
JH594770	2678789	2719179	BEST3_1	1	-	2678789	2719179	255,0,0	10	237,627,153,84,156,75,156,234,96,150	0,270,17700,18181,21463,21729,23831,36185,36876,40240
JH594621	11648168	11651679	BEST4_1	1	+	11648168	11651679	255,0,0	10	150,96,231,156,75,201,78,156,51,198	0,235,888,1387,2011,2400,2696,2892,3241,3313
JH594762	6457988	6462707	BET1_1	1	+	6457988	6462707	255,0,0	3	126,69,153	0,2581,4566
JH594713	6193028	6193283	BET1_2	1	-	6193028	6193283	255,0,0	1	255	0
JH594850	99963	101526	BET1L_1	1	-	99963	101526	255,0,0	3	165,57,93	0,1181,1470
JH594827	80851	81148	BEX3_1	1	+	80851	81148	255,0,0	2	63,231	0,66
JH594827	23042	23273	BEX3_2	1	-	23042	23273	255,0,0	1	231	0
JH594827	497855	498215	BEX4_1	1	-	497855	498215	255,0,0	1	360	0
JH594947	627773	628052	BEX5_1	1	+	627773	628052	255,0,0	1	279	0
JH594898	901692	901934	BEX5_2	1	-	901692	901934	255,0,0	2	57,183	0,59
JH594630	13885981	13900284	BFAR_1	1	+	13885981	13900284	255,0,0	7	264,207,173,147,174,204,189	0,2112,3296,6171,9884,12386,14114
JH594648	11052377	11097433	BFSP1_1	1	+	11052377	11097433	255,0,0	6	267,60,96,225,567,204	0,6017,17089,39556,44162,44852
JH594690	3858668	3945168	BFSP2_1	1	+	3858668	3945168	255,0,0	5	492,159,162,132,216	0,57728,60573,78205,86284
JH594819	934195	934315	BGLAP_1	1	-	934195	934315	255,0,0	1	120	0
JH594915	223091	227371	BGN_1	1	+	223091	227371	255,0,0	8	138,99,114,213,111,93,138,198	0,141,626,1250,2189,2488,2669,4082
JH594683	11006438	11006786	BHLHA15_1	1	-	11006438	11006786	255,0,0	2	48,273	0,75
JH594646	19383440	19383863	BHLHA9_1	1	+	19383440	19383863	255,0,0	1	423	0
JH594947	376361	377990	BHLHB9_1	1	+	376361	377990	255,0,0	5	81,96,180,282,477	0,264,492,840,1152
JH594624	13413268	13414272	BHLHE22_1	1	-	13413268	13414272	255,0,0	2	447,450	0,554
JH594614	1060275	1060995	BHLHE23_1	1	+	1060275	1060995	255,0,0	1	720	0
JH594607	4251716	4255665	BHLHE40_1	1	+	4251716	4255665	255,0,0	5	81,60,108,123,855	0,257,572,1606,3094
JH594718	4043714	4046386	BHLHE41_1	1	-	4043714	4046386	255,0,0	8	243,144,264,240,111,111,60,63	0,273,568,841,1545,1991,2413,2609
JH594693	681211	701420	BHMG1_1	1	+	681211	701420	255,0,0	6	120,105,153,216,90,117	0,14041,15357,17581,19389,20092
JH594635	3708306	3724174	BHMT_1	1	-	3708306	3724174	255,0,0	7	180,228,186,144,192,120,132	0,2406,4014,8080,8601,10938,15736
JH594635	3765688	3779438	BHMT2_1	1	-	3765688	3779438	255,0,0	7	78,225,186,147,192,94,132	0,4372,5054,5706,9875,11047,13618
JH594613	5948399	6299189	BICC1_1	1	-	5948399	6299189	255,0,0	20	129,99,165,162,159,39,162,156,135,195,165,183,132,252,195,57,156,81,69,189	0,7091,18252,20503,24902,25436,29396,31776,35021,35298,36049,37265,39764,42938,43409,44126,45622,47568,156859,350601
JH594718	9707300	9707513	BICD1_1	1	+	9707300	9707513	255,0,0	1	213	0
JH594898	1537793	1607576	BICD1_2	1	-	1537793	1607576	255,0,0	8	87,75,195,318,153,1092,426,150	0,8329,25844,27014,31020,37573,62989,69633
JH594726	2210781	2322829	BICD2_1	1	-	2210781	2322829	255,0,0	8	213,153,1026,141,267,150,213,240	0,2597,3589,5844,6042,8123,15009,111808
JH594667	5999500	6080372	BICDL1_1	1	-	5999500	6080372	255,0,0	9	162,117,132,222,177,147,117,216,429	0,3002,6808,14521,15460,22201,25305,73315,80443
JH594630	2509439	2515247	BICDL2_1	1	-	2509439	2515247	255,0,0	8	78,117,132,150,147,117,216,282	0,159,461,1306,2266,2518,2743,5526
JH594693	2614682	2644701	BICRA_1	1	+	2614682	2644701	255,0,0	20	39,66,795,663,297,171,177,102,93,177,111,147,96,102,69,183,189,153,216,69	0,3001,5041,5845,6511,6832,7937,20715,21206,21489,21979,25968,26552,26840,28954,29113,29320,29545,29707,29950
JH594671	8450754	8482512	BICRAL_1	1	+	8450754	8482512	255,0,0	10	48,69,1677,108,108,54,141,99,102,780	0,139,3020,19990,20979,22346,22983,24470,27659,30978
JH594687	6677626	6682790	BID_1	1	-	6677626	6682790	255,0,0	2	198,57	0,5107
JH594785	463928	521746	BIN1_1	1	-	463928	521746	255,0,0	18	105,99,111,108,108,132,105,36,81,78,87,90,108,96,96,54,81,84	0,2035,2450,3749,5560,8937,10433,10544,13989,15450,15766,19548,20451,22249,22728,23083,28250,57734
JH594815	2781158	2814081	BIN2_1	1	-	2781158	2814081	255,0,0	12	312,240,132,81,78,84,108,96,90,57,78,105	0,318,630,6181,7289,8477,9075,10399,11064,11746,21880,32818
JH594696	9066357	9078176	BIN3_1	1	-	9066357	9078176	255,0,0	5	147,132,141,42,138	0,3311,3689,11063,11681
JH594696	9091776	9091836	BIN3_2	1	-	9091776	9091836	255,0,0	1	60	0
JH594754	2479351	2490681	BIRC2_1	1	-	2479351	2490681	255,0,0	7	192,255,237,81,99,537,354	0,624,3630,8385,10234,10433,10976
JH594754	2510615	2519742	BIRC3_1	1	-	2510615	2519742	255,0,0	7	192,42,252,240,81,99,840	0,304,633,3929,5881,8079,8287
JH594634	4585864	4590663	BIRC5_1	1	-	4585864	4590663	255,0,0	4	81,120,108,111	0,2701,4333,4688
JH594611	34139238	34502881	BIRC6_1	1	-	34139238	34502881	255,0,0	77	84,90,135,192,75,162,219,111,147,210,171,162,216,306,195,174,69,93,132,129,144,780,225,108,258,282,198,195,96,177,564,129,129,111,126,153,117,159,129,156,183,216,132,129,111,135,219,348,207,216,99,318,183,135,135,147,99,132,162,132,180,129,93,162,225,150,1395,60,159,222,87,111,192,138,183,189,105	0,90,3071,4405,19923,22237,35332,39108,39878,59743,95961,97840,102434,105407,123502,124885,126383,126458,128152,132259,132840,134617,136355,140286,140651,143889,145281,146214,146546,147649,148760,154257,161204,163180,164962,165565,176220,178265,179242,180933,181761,183211,184509,190937,197109,197972,198618,199655,200330,200705,211390,211712,212970,224911,234296,235322,236951,237739,237964,238871,253812,257287,257908,259034,260629,262736,296324,306996,308675,308911,313517,316774,321415,325879,328123,363334,363538
JH594614	864714	867875	BIRC7_1	1	-	864714	867875	255,0,0	3	198,99,102	0,1774,3059
JH594835	2088061	2088607	BIRC7_2	1	-	2088061	2088607	255,0,0	2	177,288	0,258
JH594614	26713697	26713958	BLCAP_1	1	+	26713697	26713958	255,0,0	1	261	0
JH594697	9882549	9907987	BLK_1	1	+	9882549	9907987	255,0,0	11	81,87,96,105,150,150,180,75,153,129,207	0,4611,5756,7768,12320,12903,14421,15809,19220,20909,25231
JH594615	3733857	3807122	BLM_1	1	-	3733857	3807122	255,0,0	23	138,204,117,135,60,198,147,189,195,156,105,150,96,117,120,192,246,315,135,120,552,141,93	0,3334,5623,8267,8408,9435,15047,19501,22018,34056,35897,53264,54364,56142,57068,59651,61763,62021,62753,66674,71316,71883,73172
JH594646	19706843	19746571	BLMH_1	1	+	19706843	19746571	255,0,0	10	201,114,138,90,93,156,156,66,117,150	0,2974,3772,4793,6449,19290,20341,20615,21966,39578
JH594613	22949843	23043361	BLNK_1	1	-	22949843	23043361	255,0,0	9	117,156,87,87,81,165,153,69,45	0,1894,15920,20500,34513,39371,40584,69251,93473
JH594675	3274196	3278495	BLOC1S1_1	1	-	3274196	3278495	255,0,0	4	108,144,75,96	0,285,2783,4203
JH594613	26940387	26944687	BLOC1S2_1	1	-	26940387	26944687	255,0,0	3	108,117,117	0,859,4183
JH594717	978366	978783	BLOC1S4_1	1	+	978366	978783	255,0,0	1	417	0
JH594829	1620869	1657471	BLOC1S5_1	1	+	1620869	1657471	255,0,0	3	93,129,171	0,23552,36431
JH594767	192993	198371	BLOC1S6_1	1	+	192993	198371	255,0,0	4	144,93,87,117	0,1458,4756,5261
JH594720	6312289	6332665	BLVRA_1	1	+	6312289	6332665	255,0,0	6	120,120,99,105,174,246	0,2408,5313,10803,14156,20130
JH594944	413542	431276	BLVRB_1	1	+	413542	431276	255,0,0	5	69,168,96,129,153	0,8884,9188,13466,17581
JH594723	3087307	3100986	BLZF1_1	1	+	3087307	3100986	255,0,0	5	438,198,132,222,180	0,2139,3895,9963,13499
JH594682	8396631	8413179	BMF_1	1	-	8396631	8413179	255,0,0	3	102,159,291	0,14596,16257
JH594696	8569508	8617044	BMP1_1	1	+	8569508	8617044	255,0,0	20	129,111,168,120,213,105,126,117,102,117,147,195,126,162,180,126,129,213,252,132	0,7648,9409,9791,10217,11337,13070,13802,29121,30750,31136,31401,32494,33417,33906,39227,42517,43048,45205,47404
JH594610	13980208	13987018	BMP10_1	1	+	13980208	13987018	255,0,0	2	333,939	0,5871
JH594652	1473020	1480071	BMP15_1	1	-	1473020	1480071	255,0,0	4	390,126,333,327	0,396,525,6724
JH594710	5218923	5227518	BMP2_1	1	+	5218923	5227518	255,0,0	2	342,843	0,7752
JH594711	5234012	5386615	BMP2K_1	1	-	5234012	5386615	255,0,0	17	831,465,111,159,183,168,93,51,78,102,132,81,129,138,105,120,171	0,840,36475,44784,50580,52547,58991,59102,62460,64241,72889,77030,79351,82691,89317,92580,152432
JH594711	2580324	2613529	BMP3_1	1	-	2580324	2613529	255,0,0	3	189,909,204	0,8432,33001
JH594616	5792808	5795006	BMP4_1	1	-	5792808	5795006	255,0,0	3	855,93,276	0,1826,1922
JH594778	2621305	2770839	BMP5_1	1	-	2621305	2770839	255,0,0	7	147,111,78,195,150,192,489	0,3532,4968,16193,52062,74318,149045
JH594829	1912223	2108909	BMP6_1	1	-	1912223	2108909	255,0,0	10	147,111,78,183,153,192,171,105,138,66	0,245,1119,14158,15066,38816,196001,196217,196331,196620
JH594614	6802621	6877866	BMP7_1	1	+	6802621	6877866	255,0,0	7	417,192,150,195,78,126,147	0,31103,57487,63949,71306,72938,75098
JH594621	17501893	17537022	BMP8A_1	1	-	17501893	17537022	255,0,0	7	147,111,81,195,150,189,165	0,5085,5734,6644,17858,18460,34964
JH594621	17232768	17268358	BMP8B_1	1	+	17232768	17268358	255,0,0	8	99,48,189,150,195,81,111,147	0,111,17756,18393,28362,29390,30009,35443
JH594743	4131000	4422359	BMPER_1	1	-	4131000	4422359	255,0,0	14	180,132,336,327,45,105,138,114,96,84,84,99,87,132	0,11912,81740,89283,110736,114767,117182,120650,126873,211675,220986,257810,290132,291227
JH594761	1795004	1842639	BMPR1A_1	1	+	1795004	1842639	255,0,0	11	57,162,102,96,102,144,192,297,177,132,123	0,6840,14039,24234,24483,26658,30659,39187,45891,47293,47512
JH594784	2088078	2170385	BMPR1B_1	1	-	2088078	2170385	255,0,0	10	123,132,177,300,189,144,93,104,108,141	0,1689,7445,19600,21258,35280,36532,50922,51498,82166
JH594662	9838717	10004370	BMPR2_1	1	+	9838717	10004370	255,0,0	14	75,177,174,105,96,231,114,162,147,138,174,228,1029,246	0,106166,108276,135210,136088,138586,140324,144690,147029,153637,160437,162784,163030,165407
JH594871	74327	152741	BMS1_1	1	+	74327	152741	255,0,0	25	174,192,81,189,141,120,189,144,120,120,216,144,105,159,81,66,156,186,183,60,123,147,177,165,222	0,1297,4927,7755,8602,9409,9815,13510,15800,15965,16124,16343,16688,24155,26411,43942,44821,47064,47335,47705,67772,68841,69324,77260,78192
JH594702	2698724	2780362	BMT2_1	1	+	2698724	2780362	255,0,0	5	159,138,177,114,627	0,23525,28354,75715,81011
JH594768	633239	679740	BMX_1	1	-	633239	679740	255,0,0	15	69,159,120,63,216,174,75,126,78,54,132,120,90,96,138	0,3598,7809,9771,10791,14241,15367,17539,20783,22361,31122,37370,43318,45427,46363
JH594615	5592956	5622275	BNC1_1	1	-	5592956	5622275	255,0,0	5	684,1863,237,105,63	0,6607,10883,12140,29256
JH594631	15753519	16070483	BNC2_1	1	-	15753519	16070483	255,0,0	6	660,63,1968,237,105,198	0,16924,17440,136410,166632,316766
JH594617	6364111	6375325	BNIP1_1	1	-	6364111	6375325	255,0,0	6	195,120,102,87,93,84	0,3342,4240,5763,8285,11130
JH594636	5313724	5330939	BNIP2_1	1	-	5313724	5330939	255,0,0	8	102,87,129,105,177,180,105,150	0,202,1574,2432,5748,7616,9512,17065
JH594637	21086309	21093685	BNIP3_1	1	-	21086309	21093685	255,0,0	4	150,108,87,150	0,227,6483,7226
JH594698	7921037	7921616	BNIP3L_1	1	-	7921037	7921616	255,0,0	1	579	0
JH594697	2345972	2362113	BNIP3L_2	1	+	2345972	2362113	255,0,0	5	102,180,54,108,150	0,9361,12545,15752,15991
JH594856	1584681	1589706	BNIPL_1	1	-	1584681	1589706	255,0,0	7	102,87,132,102,183,219,93	0,297,1824,2125,2416,4248,4932
JH594632	20927200	20964347	BOC_1	1	-	20927200	20964347	255,0,0	15	186,189,222,123,105,183,204,111,159,303,273,291,144,147,282	0,2394,3314,5107,5535,6280,6785,7481,8000,12838,14343,14968,17049,18985,36865
JH594617	5710296	5717343	BOD1_1	1	+	5710296	5717343	255,0,0	3	222,126,192	0,4237,6855
JH594824	2118260	2197412	BOD1L1_1	1	+	2118260	2197412	255,0,0	25	117,126,189,612,153,165,114,129,75,1353,282,201,390,156,984,138,129,300,294,123,531,51,84,153,117	0,17151,22930,23632,25031,27914,30515,31512,32695,36181,37540,37936,38152,38572,38788,39775,39919,40054,40468,40771,40945,72352,72499,72999,79035
JH594771	5386302	5396282	BOK_1	1	+	5386302	5396282	255,0,0	4	219,126,168,123	0,2565,9269,9857
JH594856	2620406	2620817	BOLA1_1	1	-	2620406	2620817	255,0,0	1	411	0
JH594776	2381930	2382029	BOLA2_1	1	+	2381930	2382029	255,0,0	1	99	0
JH594610	8400202	8415618	BOLA3_1	1	+	8400202	8415618	255,0,0	4	54,102,87,63	0,3868,6072,15353
JH594662	4871738	4919531	BOLL_1	1	-	4871738	4919531	255,0,0	8	78,99,123,126,78,54,93,144	0,10168,14088,22255,41669,42496,44458,47649
JH594791	4567402	4586330	BOP1_1	1	-	4567402	4586330	255,0,0	14	150,108,84,288,180,135,69,81,162,213,102,117,156,87	0,245,447,611,996,1252,1470,1663,1840,2079,2442,2617,2823,18841
JH594619	26085224	26118187	BORA_1	1	-	26085224	26118187	255,0,0	12	63,135,135,150,291,132,231,54,84,48,105,168	0,2263,8267,8411,8570,10899,11593,12231,24085,27496,30743,32795
JH594790	1163636	1256835	BORCS5_1	1	+	1163636	1256835	255,0,0	4	54,147,159,228	0,2827,61579,92971
JH594646	11367554	11368601	BORCS6_1	1	+	11367554	11368601	255,0,0	2	252,627	0,420
JH594728	3895333	3898754	BORCS8_1	1	-	3895333	3898754	255,0,0	3	102,63,114	0,2872,3307
JH594786	3210828	3211586	BPGM_1	1	-	3210828	3211586	255,0,0	2	684,72	0,686
JH594703	9208864	9227147	BPGM_2	1	+	9208864	9227147	255,0,0	2	600,177	0,18106
JH594809	2552640	2553417	BPGM_3	1	+	2552640	2553417	255,0,0	2	156,576	0,201
JH594794	4862191	4889569	BPHL_1	1	-	4862191	4889569	255,0,0	6	87,123,132,150,171,102	0,9864,12954,23148,24579,27276
JH594614	30824365	30826078	BPIFA1_1	1	-	30824365	30826078	255,0,0	2	96,159	0,1554
JH594614	30886412	30890410	BPIFA2_1	1	-	30886412	30890410	255,0,0	2	147,87	0,3911
JH594614	30834033	30836842	BPIFA3_1	1	-	30834033	30836842	255,0,0	3	63,120,96	0,1799,2713
JH594614	30784536	30784650	BPIFB1_1	1	-	30784536	30784650	255,0,0	1	114	0
JH594614	31013666	31030496	BPIFB2_1	1	-	31013666	31030496	255,0,0	9	96,171,51,186,84,60,108,93,90	0,632,1309,1601,2043,7111,12256,13786,16740
JH594614	30973970	30981377	BPIFB3_1	1	-	30973970	30981377	255,0,0	6	183,93,141,105,159,111	0,320,4657,5246,6166,7296
JH594614	30933339	30957218	BPIFB4_1	1	-	30933339	30957218	255,0,0	13	78,177,129,57,90,60,63,147,99,234,264,57,105	0,8508,12761,12908,14590,15790,16304,19463,20518,21578,21833,22493,23774
JH594614	30993858	31001623	BPIFB6_1	1	-	30993858	31001623	255,0,0	8	174,171,90,66,147,102,99,96	0,1839,2840,4262,4511,5106,6287,7669
JH594633	9691311	9748989	BPIFC_1	1	-	9691311	9748989	255,0,0	10	120,75,63,174,54,177,93,153,126,105	0,3401,4231,30233,31273,33674,35090,43026,44322,57573
JH594645	15901068	15915081	BPNT1_1	1	+	15901068	15915081	255,0,0	8	120,105,108,48,90,198,108,147	0,1777,2575,4586,6142,10128,12606,13866
JH594634	16531411	16681259	BPTF_1	1	+	16531411	16681259	255,0,0	32	216,822,222,96,108,189,189,189,354,132,126,141,168,354,1485,423,126,126,153,45,246,153,108,216,222,918,81,228,216,192,84,189	0,35548,46426,61569,61668,62351,74558,79418,81078,81823,90328,91073,93970,95211,95574,97089,101754,102445,109661,110191,113465,114453,115540,121052,123488,124397,129771,130142,136237,140237,142168,149659
JH594699	7636183	7707808	BRAF_1	1	+	7636183	7707808	255,0,0	16	102,264,105,102,147,120,159,138,117,84,177,48,117,129,138,171	0,10030,19709,20632,24726,25851,30618,40278,41361,43360,44771,62468,63263,67086,70267,71454
JH594667	13489475	13527588	BRAP_1	1	+	13489475	13527588	255,0,0	12	81,162,198,189,114,150,75,138,111,90,105,360	0,1279,2129,3515,9014,19310,22492,23016,23520,26005,35564,37753
JH594757	2580964	2595853	BRAT1_1	1	-	2580964	2595853	255,0,0	13	447,237,141,99,102,189,126,84,114,372,144,159,123	0,450,1506,1758,1983,3583,3852,5252,6579,7418,9913,11503,14766
JH594900	51441	115181	BRCA1_1	1	+	51441	115181	255,0,0	22	78,54,75,87,138,114,489,342,366,672,189,204,390,105,174,312,87,78,81,54,72,120	0,7505,14021,14779,15462,16596,20367,20868,21261,21639,22797,22989,23214,23619,33473,45793,48396,51758,55396,58225,62366,63620
JH594759	3509220	3565900	BRCA2_1	1	+	3509220	3565900	255,0,0	35	108,201,105,45,552,180,609,318,600,168,105,135,123,399,339,144,405,102,66,264,162,189,171,105,228,156,144,123,195,168,135,237,99,321,27	0,3480,3795,3906,3966,6217,6538,7192,7534,8173,8896,9199,9358,9700,10159,10519,10801,14338,16349,20213,21114,23712,26300,26970,27099,33687,33945,36036,39266,39719,39984,51117,53496,56305,56653
JH594946	644104	718573	BRCC3_1	1	+	644104	718573	255,0,0	8	114,120,93,90,57,132,45,153	0,9458,11163,24104,25472,69658,70364,74316
JH594675	12961965	13025378	BRD1_1	1	-	12961965	13025378	255,0,0	12	180,156,111,129,132,105,189,312,132,132,156,1365	0,4917,5720,6471,7085,17630,25085,28699,29479,30052,36015,62048
JH594988	89404	90047	BRD2_1	1	-	89404	90047	255,0,0	2	93,303	0,340
JH594988	92523	92781	BRD2_2	1	-	92523	92781	255,0,0	1	258	0
JH594820	2548559	2567767	BRD3_1	1	+	2548559	2567767	255,0,0	10	213,138,147,216,372,126,195,183,294,123	0,995,2933,4387,6411,9535,11838,13515,16884,19085
JH594820	2575840	2576092	BRD3OS_1	1	-	2575840	2576092	255,0,0	1	252	0
JH594728	7759916	7789527	BRD4_1	1	+	7759916	7789527	255,0,0	20	285,138,135,291,363,126,210,189,297,111,15,246,303,117,111,168,129,204,240,66	0,3205,4564,6825,7622,8738,14054,14711,15294,16322,24396,24471,25291,25755,27982,28180,28426,28665,29051,29545
JH594620	17917602	17974202	BRD7_1	1	+	17917602	17974202	255,0,0	15	48,210,129,57,147,111,186,102,78,108,132,114,108,141,153	0,459,20330,21458,29258,33881,39354,40660,41623,48884,49395,51624,55288,56108,56447
JH594620	28322650	28366800	BRD7_2	1	+	28322650	28366800	255,0,0	13	210,129,57,147,111,186,120,78,108,132,114,141,147	0,16385,17958,21326,24407,29224,30422,31217,33977,34483,39333,43664,44003
JH594686	5162064	5215322	BRD8_1	1	-	5162064	5215322	255,0,0	28	192,69,84,150,81,84,180,57,45,108,177,69,90,216,45,93,156,270,282,210,144,138,63,84,117,51,69,96	0,2295,2949,6141,18545,19637,19733,22515,24204,24837,26195,26748,27013,27295,28295,28548,28931,29111,29755,30431,31530,32825,35386,35880,36086,36760,37733,53162
JH594678	729690	763243	BRD9_1	1	-	729690	763243	255,0,0	10	171,114,72,135,111,111,147,42,222,51	0,6984,10836,14460,17279,17999,19655,31811,32816,33502
JH594664	6884740	6949936	BRDT_1	1	+	6884740	6949936	255,0,0	15	162,138,114,174,93,219,129,192,162,285,114,84,204,183,66	0,3019,4664,5610,12482,12578,16794,17560,18380,18635,19025,19271,56999,64314,65130
JH594651	18083195	18168920	BRF1_1	1	-	18083195	18168920	255,0,0	15	171,159,54,81,45,150,114,93,129,93,150,75,174,81,183	0,4149,4734,4860,5713,6707,6860,12546,13999,16361,17761,39940,68141,76498,85542
JH594715	8550515	8553958	BRF2_1	1	-	8550515	8553958	255,0,0	4	714,321,60,153	0,1554,2543,3290
JH594683	10921301	10922534	BRI3_1	1	-	10921301	10922534	255,0,0	2	108,138	0,1095
JH594737	2572441	2588151	BRI3BP_1	1	+	2572441	2588151	255,0,0	3	96,102,420	0,9641,15290
JH594630	1810985	1811324	BRICD5_1	1	-	1810985	1811324	255,0,0	2	93,147	0,192
JH594630	1811773	1811899	BRICD5_2	1	-	1811773	1811899	255,0,0	1	126	0
JH594622	1875818	2020883	BRINP1_1	1	+	1875818	2020883	255,0,0	7	216,192,171,105,237,222,1140	0,74213,79461,82807,115458,120638,143925
JH594627	13848657	13911970	BRINP2_1	1	+	13848657	13911970	255,0,0	7	267,192,210,105,237,222,1116	0,36171,37470,55383,58109,60048,62197
JH594701	7437767	7886209	BRINP3_1	1	+	7437767	7886209	255,0,0	7	234,192,192,105,234,225,1116	0,212231,237023,301591,308790,358525,447326
JH594660	2795397	2992668	BRIP1_1	1	-	2795397	2992668	255,0,0	19	243,372,153,408,84,111,123,159,162,141,171,150,132,198,222,291,129,117,93	0,252,651,2313,5038,31303,62947,63522,103445,107035,107293,108784,114496,123244,126164,128990,182886,195229,197178
JH594741	5832765	5845375	BRIX1_1	1	+	5832765	5845375	255,0,0	10	159,111,45,72,48,72,51,102,129,258	0,2502,5638,8248,8597,8744,8980,9173,11974,12352
JH594608	389001	389986	BRIX1_2	1	-	389001	389986	255,0,0	1	985	0
JH594607	9891400	9898909	BRK1_1	1	+	9891400	9898909	255,0,0	2	117,87	0,7422
JH594622	19136805	19137028	BRK1_2	1	-	19136805	19137028	255,0,0	2	84,120	0,103
JH594719	4902353	4905602	BRMS1_1	1	+	4902353	4905602	255,0,0	8	138,93,126,81,96,93,66,42	0,230,503,772,933,1562,2805,3207
JH594649	5099680	5132243	BRMS1L_1	1	-	5099680	5132243	255,0,0	10	117,123,42,60,84,96,87,120,93,141	0,1550,3712,5507,7639,8719,19330,23755,27326,32422
JH594645	13172929	13189775	BROX_1	1	-	13172929	13189775	255,0,0	12	84,159,147,81,87,90,105,72,96,96,105,99	0,1087,2213,2680,3735,6334,7302,8405,10415,13595,14035,16747
JH594607	9602779	9615601	BRPF1_1	1	+	9602779	9615601	255,0,0	13	597,960,165,129,129,309,324,285,147,138,117,156,180	0,4389,6163,6726,7259,8184,8817,9456,10228,11023,11266,11757,12642
JH594671	835496	865880	BRPF3_1	1	+	835496	865880	255,0,0	13	1449,156,135,129,312,138,126,507,90,102,99,157,180	0,4320,7443,9577,10006,11490,11664,13636,17682,21474,24809,28643,30204
JH594685	11714412	11718625	BRS3_1	1	-	11714412	11718625	255,0,0	3	282,354,432	0,1874,3781
JH594693	10656933	10685749	BRSK1_1	1	+	10656933	10685749	255,0,0	17	135,96,87,138,117,69,147,171,96,159,63,369,51,123,198,90,156	0,2097,2283,5010,9657,9974,14320,15414,17214,17821,18199,18899,19694,19841,21091,24813,28660
JH594850	1476439	1506867	BRSK2_1	1	+	1476439	1506867	255,0,0	16	96,87,138,117,69,147,96,150,63,207,51,129,180,90,84,156	0,3272,5529,6603,8079,8665,11895,12089,17385,18323,19109,24766,26379,26631,26889,30272
JH594808	1582064	1716097	BRWD1_1	1	-	1582064	1716097	255,0,0	42	318,99,354,459,261,231,321,168,168,153,117,45,129,120,156,63,108,87,123,108,126,195,129,96,183,183,228,129,138,144,102,39,102,72,99,222,165,99,147,63,63,48	0,10348,10453,10816,12322,12592,12880,13591,26426,29023,29836,31308,40365,41491,41830,48402,49093,53153,53923,58213,58424,59945,66737,71835,72490,74767,79265,79680,85892,86486,91968,92903,94971,95888,97036,111649,112840,113458,115622,133384,133781,133985
JH594666	10008143	10143516	BRWD3_1	1	+	10008143	10143516	255,0,0	39	63,63,150,99,162,222,96,75,102,108,150,135,126,228,168,132,96,150,75,171,114,108,126,78,114,60,153,120,129,78,57,141,75,153,162,99,159,204,345	0,697,12237,14166,55116,56600,61463,62058,62746,65748,67099,79755,80944,82008,84552,91078,93794,96202,101699,102346,103493,111855,113731,114551,116029,117035,117206,118235,119385,119602,123685,124824,125879,127329,129221,129922,130573,134674,135028
JH594719	8334516	8343247	BSCL2_1	1	+	8334516	8343247	255,0,0	7	315,84,147,135,93,150,153	0,1520,4687,5779,6092,7674,8578
JH594621	25407747	25429434	BSDC1_1	1	+	25407747	25429434	255,0,0	9	60,117,168,54,117,66,81,480,105	0,4188,6413,9139,11249,11781,12014,14009,21582
JH594663	15568411	15571107	BSG_1	1	-	15568411	15571107	255,0,0	3	126,114,348	0,156,2348
JH594607	28493505	28535871	BSN_1	1	+	28493505	28535871	255,0,0	21	408,150,717,468,240,381,1206,510,786,1770,1662,477,1170,84,141,144,228,300,147,99,132	0,18677,18845,28431,29334,29583,29976,31194,31707,32505,34311,38292,38778,39954,40056,40215,40664,40895,41309,41614,42234
JH594693	2902702	2902840	BSPH1_1	1	-	2902702	2902840	255,0,0	1	138	0
JH594622	8249824	8267666	BSPRY_1	1	-	8249824	8267666	255,0,0	5	525,120,231,105,171	0,3045,7920,13511,17671
JH594949	571930	592312	BST1_1	1	+	571930	592312	255,0,0	6	129,135,84,93,81,66	0,3040,9646,12784,15690,20316
JH594833	1399188	1400627	BSX_1	1	+	1399188	1400627	255,0,0	2	198,237	0,1202
JH594613	18882093	18965233	BTAF1_1	1	+	18882093	18965233	255,0,0	37	123,117,147,165,135,132,69,90,96,174,144,123,120,108,150,144,174,204,426,192,153,111,204,147,150,123,168,75,132,144,129,129,153,210,159,171,144	0,3532,5229,11291,14883,18204,19038,20263,21004,21198,24073,26421,29292,41802,44798,45235,47817,49461,56363,57920,59567,60600,62117,63636,68021,68378,68587,70599,70812,72914,73145,75324,76909,79029,80888,81553,82996
JH594610	12028557	12029418	BTBD1_1	1	+	12028557	12029418	255,0,0	4	222,108,255,93	0,346,455,768
JH594615	5329177	5382316	BTBD1_2	1	-	5329177	5382316	255,0,0	8	156,150,87,192,201,102,159,309	0,667,10632,16794,20138,27753,35634,52830
JH594612	5620999	5663871	BTBD10_1	1	-	5620999	5663871	255,0,0	8	309,108,195,123,105,288,198,102	0,1240,4260,5887,7686,10099,12080,42770
JH594633	9074926	9471461	BTBD11_1	1	+	9074926	9471461	255,0,0	17	1134,153,201,150,168,93,99,96,135,222,180,102,105,78,75,114,207	0,236223,251668,296589,336746,340149,342591,344609,344819,345684,347763,368214,375598,378265,386931,390459,396328
JH594637	12349097	12401817	BTBD16_1	1	+	12349097	12401817	255,0,0	7	144,117,132,114,96,192,63	0,13573,18413,28169,49969,51548,52657
JH594634	7922989	7928377	BTBD17_1	1	+	7922989	7928377	255,0,0	4	84,276,768,216	0,1900,4304,5172
JH594621	11620185	11623238	BTBD19_1	1	-	11620185	11623238	255,0,0	6	132,126,135,69,54,219	0,263,505,1377,2655,2834
JH594663	14178304	14187959	BTBD2_1	1	+	14178304	14187959	255,0,0	8	123,153,108,198,192,87,150,159	0,1768,4319,4837,8272,8985,9201,9496
JH594648	18462503	18468243	BTBD3_1	1	-	18462503	18468243	255,0,0	5	1029,120,93,153,171	0,4140,4822,5413,5569
JH594651	5766778	5823957	BTBD7_1	1	-	5766778	5823957	255,0,0	10	810,408,180,189,144,162,75,210,1080,81	0,2844,4553,7818,9573,13366,15897,17517,55314,57098
JH594664	7015184	7093200	BTBD8_1	1	+	7015184	7093200	255,0,0	8	147,201,57,117,93,96,90,114	0,14238,27306,50102,61486,74129,77393,77902
JH594671	3067489	3480782	BTBD9_1	1	-	3067489	3480782	255,0,0	10	195,78,111,192,108,126,216,264,372,54	0,20590,80784,109705,148379,380656,385358,407406,409009,413239
JH594711	9942025	9979665	BTC_1	1	+	9942025	9979665	255,0,0	4	99,120,144,105	0,11456,24295,37535
JH594742	766933	791859	BTD_1	1	+	766933	791859	255,0,0	3	162,147,1170	0,22474,23756
JH594635	10167298	10173593	BTF3_1	1	-	10167298	10173593	255,0,0	4	69,117,69,132	0,2117,5762,6163
JH594653	16709465	16709936	BTF3_2	1	+	16709465	16709936	255,0,0	1	471	0
JH594621	3637584	3655311	BTF3L4_1	1	-	3637584	3655311	255,0,0	5	45,66,201,114,57	0,610,1518,13724,17670
JH594831	529608	530007	BTF3L4_2	1	+	529608	530007	255,0,0	1	399	0
JH594725	5366643	5368089	BTG1_1	1	-	5366643	5368089	255,0,0	2	366,147	0,1299
JH594641	12602157	12603979	BTG2_1	1	-	12602157	12603979	255,0,0	2	333,132	0,1690
JH594618	19703424	19719263	BTG3_1	1	-	19703424	19719263	255,0,0	4	237,156,138,171	0,5916,11052,15668
JH594700	7308776	7313356	BTG4_1	1	-	7308776	7313356	255,0,0	4	114,198,138,171	0,2694,3713,4409
JH594657	410151	433834	BTK_1	1	+	410151	433834	255,0,0	18	141,99,66,84,132,66,189,60,54,81,126,75,174,216,63,120,159,69	0,672,2744,4386,11071,11529,13415,14010,14625,14976,15232,16241,17170,17855,19085,19773,20852,23614
JH594632	21870814	21890985	BTLA_1	1	+	21870814	21890985	255,0,0	3	144,138,249	0,11140,19922
JH594721	9150377	9156185	BTN1A1_1	1	+	9150377	9156185	255,0,0	4	348,282,138,672	0,2680,3940,5136
JH594721	9062372	9075540	BTN2A2_1	1	+	9062372	9075540	255,0,0	3	351,72,573	0,8393,12595
JH595061	135690	139870	BTNL2_1	1	+	135690	139870	255,0,0	3	78,345,282	0,1796,3898
JH594787	4703737	4706008	BTNL3_1	1	+	4703737	4706008	255,0,0	2	168,189	0,2082
JH594787	4775273	4791339	BTNL9_1	1	+	4775273	4791339	255,0,0	3	345,282,618	0,1675,15448
JH594613	27983557	28165333	BTRC_1	1	+	27983557	28165333	255,0,0	14	48,105,78,93,231,189,96,138,117,252,117,114,78,159	0,53011,90485,106575,154257,158126,163248,164009,164622,166189,166958,168428,171445,181617
JH594610	35435331	35476268	BUB1_1	1	-	35435331	35476268	255,0,0	18	195,108,147,156,162,117,141,180,168,78,90,117,126,156,183,204,138,60	0,2839,4694,4967,5290,5739,9381,11254,16876,19555,20542,21685,21897,33296,35109,39752,40662,40877
JH594682	8461901	8516182	BUB1B_1	1	+	8461901	8516182	255,0,0	19	141,60,147,195,171,222,228,114,108,273,75,54,144,102,147,144,171,111,192	0,3950,4441,5484,20172,22129,26972,32129,34797,36840,39468,39549,40559,45060,47235,48825,51472,52615,54089
JH594637	13136755	13144544	BUB3_1	1	+	13136755	13144544	255,0,0	6	195,72,168,162,177,219	0,766,2585,5239,7139,7570
JH594658	11829199	11829875	BUB3_2	1	+	11829199	11829875	255,0,0	4	131,294,75,120	0,132,479,556
JH594749	4995425	5025700	BUD13_1	1	+	4995425	5025700	255,0,0	11	144,93,87,132,237,174,99,147,183,81,93	0,1926,6374,9494,9680,11254,13869,14349,14815,15238,30182
JH594816	2295388	2296707	BUD13_2	1	-	2295388	2296707	255,0,0	5	456,192,201,30,48	0,595,812,1129,1271
JH594683	1461554	1473424	BUD23_1	1	+	1461554	1473424	255,0,0	9	48,63,96,84,99,104,96,90,54	0,141,2379,2561,2741,6012,7655,11574,11816
JH594645	6770851	6770944	BUD31_1	1	+	6770851	6770944	255,0,0	1	93	0
JH594683	9782030	9793602	BUD31_2	1	-	9782030	9793602	255,0,0	4	48,168,123,96	0,1381,1763,11476
JH594623	13877432	13908292	BVES_1	1	-	13877432	13908292	255,0,0	7	120,132,171,105,189,126,225	0,16636,17758,23366,24224,27918,30635
JH594671	7562112	7571982	BYSL_1	1	+	7562112	7571982	255,0,0	7	264,168,141,129,165,102,339	0,3537,7297,7801,8542,8893,9531
JH594662	8197203	8207381	BZW1_1	1	+	8197203	8207381	255,0,0	10	63,174,99,66,135,111,171,144,141,123	0,2367,4567,5463,6177,7208,7469,8114,8810,10055
JH594656	3034538	3084747	BZW2_1	1	+	3034538	3084747	255,0,0	10	57,177,105,66,135,111,174,147,138,123	0,7690,15943,22651,26308,30939,35956,38055,39451,50086
JH594610	14835456	14840233	C1D_1	1	+	14835456	14840233	255,0,0	4	141,66,57,153	0,1418,1800,4624
JH594624	16504585	16505599	C1GALT1_1	1	+	16504585	16505599	255,0,0	2	186,801	0,213
JH594762	2386159	2409069	C1GALT1_2	1	-	2386159	2409069	255,0,0	3	201,669,216	0,19310,22694
JH594672	477268	478222	C1GALT1C1_1	1	-	477268	478222	255,0,0	1	954	0
JH594611	18704487	18705429	C1GALT1C1L_1	1	+	18704487	18705429	255,0,0	1	942	0
JH594654	7090272	7092047	C1QA_1	1	-	7090272	7092047	255,0,0	2	570,162	0,1613
JH594654	7070874	7072802	C1QB_1	1	-	7070874	7072802	255,0,0	2	570,180	0,1748
JH594646	13696158	13700713	C1QBP_1	1	-	13696158	13700713	255,0,0	4	147,123,48,153	0,293,586,4402
JH594654	7080849	7085531	C1QC_1	1	-	7080849	7085531	255,0,0	2	555,138	0,4544
JH594634	21716077	21722481	C1QL1_1	1	+	21716077	21722481	255,0,0	2	594,180	0,6224
JH594861	1525088	1526576	C1QL2_1	1	-	1525088	1526576	255,0,0	2	180,681	0,807
JH594681	13495387	13502116	C1QL3_1	1	+	13495387	13502116	255,0,0	2	588,177	0,6552
JH594815	924353	927455	C1QL4_1	1	-	924353	927455	255,0,0	2	180,534	0,2568
JH594634	3815679	3817982	C1QTNF1_1	1	-	3815679	3817982	255,0,0	3	555,30,84	0,2162,2219
JH594728	3253360	3255555	C1QTNF12_1	1	+	3253360	3255555	255,0,0	4	63,153,105,96	0,430,1006,2099
JH594617	21742804	21749942	C1QTNF2_1	1	+	21742804	21749942	255,0,0	2	243,612	0,6526
JH594797	3612960	3613896	C1QTNF4_1	1	-	3612960	3613896	255,0,0	2	870,57	0,879
JH594749	2213246	2214282	C1QTNF5_1	1	+	2213246	2214282	255,0,0	2	213,516	0,520
JH594633	15535380	15535926	C1QTNF6_1	1	-	15535380	15535926	255,0,0	1	546	0
JH594949	260110	269171	C1QTNF7_1	1	+	260110	269171	255,0,0	2	240,111	0,8950
JH594630	829112	830529	C1QTNF8_1	1	-	829112	830529	255,0,0	2	267,51	0,1366
JH594774	1643884	1653298	C1QTNF9_1	1	-	1643884	1653298	255,0,0	2	762,174	0,9240
JH594788	2301899	2309935	C1R_1	1	-	2301899	2309935	255,0,0	10	768,72,147,81,120,150,195,147,201,228	0,1223,2405,2928,4727,4961,5405,5695,6138,7808
JH594788	2314228	2325208	C1RL_1	1	-	2314228	2325208	255,0,0	3	771,201,234	0,4011,10746
JH594788	2278585	2286916	C1S_1	1	+	2278585	2286916	255,0,0	12	204,153,126,201,153,111,78,75,456,45,99,120	0,621,1627,2212,2615,3140,3659,6070,7542,8025,8100,8211
JH594933	421972	437972	C2_1	1	+	421972	437972	255,0,0	18	186,183,171,93,150,135,141,90,141,96,111,165,78,93,126,48,39,129	0,1065,3016,3273,3567,5275,6036,6801,13939,14204,14396,14594,14868,15070,15359,15633,15823,15871
JH594734	7762032	7835979	C2CD2_1	1	+	7762032	7835979	255,0,0	8	273,129,132,129,147,63,75,213	0,43914,52904,53834,58930,61210,61306,73734
JH594749	2437453	2445566	C2CD2L_1	1	-	2437453	2445566	255,0,0	13	210,285,129,105,174,126,66,117,102,120,126,96,354	0,1447,1814,2089,2948,3211,3425,4063,4321,4512,5017,5500,7759
JH594694	3663193	3851557	C2CD3_1	1	-	3663193	3851557	255,0,0	37	141,108,315,129,210,240,222,153,135,207,66,138,141,162,396,192,90,267,126,174,183,180,246,156,273,108,126,117,111,201,156,126,138,246,225,156,270	0,40528,43964,44285,44426,44672,47753,57699,76124,88267,89792,92358,102997,103171,107002,107410,110590,112420,117368,118297,119596,127364,129796,132201,133452,133755,135234,141423,143563,144491,148891,168332,169629,175335,176479,182668,188094
JH594636	7875856	7876642	C2CD4B_1	1	+	7875856	7876642	255,0,0	2	120,249	0,537
JH594636	7966324	7967453	C2CD4B_2	1	-	7966324	7967453	255,0,0	2	135,198	0,931
JH594663	15689918	15691157	C2CD4C_1	1	+	15689918	15691157	255,0,0	3	294,480,318	0,297,921
JH594856	746267	747373	C2CD4D_1	1	+	746267	747373	255,0,0	2	228,276	0,830
JH594718	17770	117850	C2CD5_1	1	-	17770	117850	255,0,0	18	147,78,87,99,63,63,189,141,114,108,87,150,201,153,96,171,87,90	0,5307,15949,18382,18688,19143,29220,33083,38017,50315,56044,60866,66075,82647,83994,87131,89795,99990
JH594662	8977999	9009319	C2CD6_1	1	-	8977999	9009319	255,0,0	4	108,87,69,129	0,9314,15527,31191
JH594663	8362235	8400082	C3_1	1	+	8362235	8400082	255,0,0	28	162,126,93,126,120,210,201,18,117,129,72,99,123,213,84,207,159,156,159,159,63,84,84,84,90,84,135,135	0,666,2738,3631,4038,6638,6952,8054,8096,9164,9865,16433,20323,20553,22306,24120,25571,28216,29929,30759,31071,32537,32753,34654,35589,35843,37486,37712
JH594788	3399646	3401107	C3AR1_1	1	+	3399646	3401107	255,0,0	3	591,84,474	0,600,987
JH594641	7763922	7874088	C4BPA_1	1	-	7763922	7874088	255,0,0	4	126,177,138,99	0,9958,102934,110067
JH594641	7909838	7919147	C4BPB_1	1	-	7909838	7919147	255,0,0	3	135,174,153	0,7593,9156
JH594622	36690	150565	C5_1	1	+	36690	150565	255,0,0	35	66,192,162,69,96,93,120,123,180,210,210,150,129,138,30,84,69,138,231,60,90,216,159,93,171,207,156,81,105,75,105,90,84,138,129	0,4572,7608,11691,14675,21097,26374,30727,32552,34426,36464,36796,39273,44069,44237,46846,48555,51050,53895,55304,76872,78290,84076,85853,87770,90388,92133,96583,102869,103332,103526,106566,108180,113015,113746
JH594693	2230408	2231341	C5AR1_1	1	+	2230408	2231341	255,0,0	2	669,207	0,726
JH594693	2272879	2273833	C5AR2_1	1	+	2272879	2273833	255,0,0	2	366,561	0,393
JH594818	357315	439465	C6_1	1	-	357315	439465	255,0,0	16	177,231,90,180,111,168,216,165,243,114,57,138,144,147,99,144	0,2906,12074,17676,23269,23705,24679,26621,46960,54224,54368,64777,69567,74678,76892,82006
JH594818	93741	162749	C7_1	1	+	93741	162749	255,0,0	16	45,78,138,153,132,168,228,168,228,171,90,132,189,84,180,180	0,9180,12136,14648,16501,31228,33260,38880,41704,44219,48097,51318,54403,59204,65541,68828
JH594609	2008906	2059780	C8A_1	1	+	2008906	2059780	255,0,0	7	144,150,189,111,162,207,150	0,1367,6380,11983,41726,46459,50724
JH594609	2076302	2140283	C8B_1	1	-	2076302	2140283	255,0,0	9	144,150,174,237,198,126,144,141,159	0,4393,33052,41067,45405,48210,51595,60130,63822
JH595026	222224	223428	C8G_1	1	+	222224	223428	255,0,0	4	135,141,69,99	0,223,911,1105
JH594803	2926896	2988366	C9_1	1	-	2926896	2988366	255,0,0	7	204,102,255,51,138,153,141	0,26426,31270,36239,44206,60929,61329
JH594660	10946223	11483851	CA10_1	1	+	10946223	11483851	255,0,0	8	63,75,144,186,96,72,150,177	0,89096,231405,435938,513699,519052,535920,537451
JH594693	4711105	4715236	CA11_1	1	+	4711105	4715236	255,0,0	8	66,72,147,186,96,72,150,168	0,154,952,2767,3179,3438,3598,3963
JH594636	9018421	9081229	CA12_1	1	-	9018421	9081229	255,0,0	8	90,129,156,63,96,144,180,87	0,12957,14779,15462,16344,18884,20723,62721
JH594775	5850762	5914237	CA13_1	1	+	5850762	5914237	255,0,0	5	198,120,96,153,120	0,27315,42932,45973,63355
JH594856	2256056	2258516	CA14_1	1	-	2256056	2258516	255,0,0	8	66,87,123,156,66,96,147,177	0,168,677,906,1240,1458,1768,2283
JH594615	34235342	34251803	CA2_1	1	-	34235342	34251803	255,0,0	5	111,159,96,120,195	0,5218,8287,9237,16266
JH594615	34271636	34281330	CA3_1	1	-	34271636	34281330	255,0,0	4	120,153,117,198	0,1860,7148,9496
JH594660	1342857	1346035	CA4_1	1	+	1342857	1346035	255,0,0	5	165,147,96,129,168	0,893,1128,1779,3010
JH594659	11033211	11057451	CA5A_1	1	-	11033211	11057451	255,0,0	5	144,153,96,120,195	0,3916,8501,9251,24045
JH594768	418349	443417	CA5B_1	1	-	418349	443417	255,0,0	8	153,147,63,96,123,192,84,30	0,6028,7364,8588,10267,18360,24936,25038
JH594739	5118413	5134057	CA6_1	1	+	5118413	5134057	255,0,0	3	183,96,162	0,5484,15482
JH594620	2109207	2114764	CA7_1	1	-	2109207	2114764	255,0,0	6	120,156,63,96,120,198	0,607,1277,1445,2313,5359
JH594624	18413889	18505573	CA8_1	1	+	18413889	18505573	255,0,0	6	102,141,93,66,111,135	0,23247,67122,79562,83332,91549
JH594622	25954211	25960860	CA9_1	1	-	25954211	25960860	255,0,0	8	84,144,159,66,90,144,159,261	0,677,1034,2024,4081,4256,4569,6388
JH594798	1651206	1686044	CAAP1_1	1	-	1651206	1686044	255,0,0	6	345,72,78,84,201,282	0,13813,27523,28526,29468,34556
JH594855	2512640	2555110	CAB39_1	1	-	2512640	2555110	255,0,0	8	186,144,66,60,168,120,165,114	0,808,1890,6205,13774,18605,21134,42356
JH594650	4342142	4439705	CAB39L_1	1	+	4342142	4439705	255,0,0	8	108,165,120,168,60,66,144,177	0,9586,34169,60246,66705,70598,77451,97386
JH594613	2763033	2883515	CABCOCO1_1	1	-	2763033	2883515	255,0,0	3	75,72,141	0,115408,120341
JH594763	2163645	2335923	CABIN1_1	1	+	2163645	2335923	255,0,0	37	90,117,135,180,123,150,285,168,138,219,75,156,156,192,243,159,117,162,207,144,261,264,153,177,102,78,111,186,114,165,96,459,195,75,273,249,141	0,8311,9133,10234,13711,15266,16984,18289,20965,21669,23125,24811,25928,26944,31873,33971,64957,81051,82536,82872,83682,94799,98309,98732,112119,112224,115679,115826,128061,157384,158548,159564,160032,164655,166357,171677,172137
JH594805	2641060	2784614	CABLES1_1	1	+	2641060	2784614	255,0,0	12	225,165,219,72,93,81,96,156,105,105,210,138	0,231,420,68314,77449,97956,120957,122582,123789,139824,141228,143416
JH594614	1628940	1634393	CABLES2_1	1	+	1628940	1634393	255,0,0	9	72,93,75,111,165,105,105,207,138	0,236,1815,2998,3588,4155,4796,4985,5315
JH594667	5518610	5538380	CABP1_1	1	-	5518610	5538380	255,0,0	6	147,108,144,180,231,36	0,377,1505,4989,19185,19734
JH594719	3884178	3887371	CABP2_1	1	+	3884178	3887371	255,0,0	2	165,138	0,3055
JH596927	3179	3344	CABP2_2	1	-	3179	3344	255,0,0	1	165	0
JH594719	3941922	3945020	CABP4_1	1	-	3941922	3945020	255,0,0	3	78,108,186	0,407,2912
JH594693	2951544	2956623	CABP5_1	1	-	2951544	2956623	255,0,0	4	147,108,144,69	0,758,1939,5010
JH594667	211363	220756	CABP7_1	1	+	211363	220756	255,0,0	5	108,144,111,156,123	0,7723,8515,8907,9270
JH594714	4465739	4466729	CABS1_1	1	-	4465739	4466729	255,0,0	3	216,108,411	0,219,579
JH594805	3842321	3860427	CABYR_1	1	+	3842321	3860427	255,0,0	4	132,516,72,234	0,17059,17581,17872
JH594820	3073114	3080111	CACFD1_1	1	-	3073114	3080111	255,0,0	5	87,108,123,69,117	0,529,2249,3258,6880
JH594609	11009900	11283440	CACHD1_1	1	+	11009900	11283440	255,0,0	27	165,63,153,105,123,147,216,147,234,150,123,120,168,144,183,108,123,102,114,159,87,120,150,162,78,99,237	0,106952,142420,175582,200089,203150,204121,219036,224784,231036,231994,232899,239490,244395,245198,246282,253438,254719,254908,256964,257463,258395,259708,261432,262818,263543,273303
JH594864	1280660	1280726	CACNA1A_1	1	+	1280660	1280726	255,0,0	1	66	0
JH594864	1388653	1642516	CACNA1A_2	1	+	1388653	1642516	255,0,0	42	228,105,141,150,195,105,114,57,96,207,117,114,132,66,123,75,108,807,426,60,123,138,201,111,117,63,117,153,96,102,108,108,96,114,135,123,189,30,147,171,81,168	0,45469,48105,115516,120967,140028,141348,142576,144204,152163,155271,156740,157004,157372,159035,159307,162908,165026,177840,189199,189993,207889,209691,217860,229646,230133,230365,231498,236571,237411,239903,247098,247365,248580,248792,249081,251576,252142,252244,253139,253530,253695
JH594687	5206989	5973240	CACNA1C_1	1	+	5206989	5973240	255,0,0	50	48,324,105,141,141,156,198,105,105,171,72,93,162,225,207,126,108,126,66,135,132,60,60,108,87,108,54,147,198,159,123,84,84,123,75,90,168,129,96,102,102,126,138,354,66,102,201,114,231,51	0,73411,78497,477616,497552,535248,545241,557050,557462,565011,598251,601103,622846,624173,641105,642275,644009,644917,645357,653964,655402,657020,657227,662337,664979,665811,668182,668561,670102,672050,672885,695761,696457,716644,720929,722400,735124,735897,736844,738933,747740,751467,752121,753921,760538,760931,763808,764030,765951,766200
JH594607	31915145	32470702	CACNA1D_1	1	+	31915145	32470702	255,0,0	46	132,312,105,141,144,150,198,105,105,168,84,162,225,210,123,111,72,66,150,129,60,108,87,108,51,150,198,162,111,84,129,63,93,162,129,96,102,102,132,117,369,156,162,117,321,291	0,179473,183786,376969,386067,390780,391443,398087,398756,437066,454179,459622,460822,461179,464302,473396,474042,474944,475751,478157,481378,484236,486043,486717,486911,488219,495780,498145,500098,508968,516289,518732,519174,520189,520928,521194,523372,525050,530126,543703,544515,546860,548485,551488,554201,555266
JH594745	1693555	1694965	CACNA1D_2	1	-	1693555	1694965	255,0,0	3	108,300,270	0,109,1140
JH594627	18507513	18873287	CACNA1E_1	1	+	18507513	18873287	255,0,0	49	267,105,141,105,150,183,105,114,54,90,210,111,114,129,75,117,66,99,57,198,408,243,69,159,129,60,108,99,159,138,201,165,111,84,126,66,90,168,126,96,105,108,99,111,111,126,183,189,543	0,29179,30170,113403,114580,115898,197473,266999,273061,273750,274845,275326,277055,277506,282320,283345,286316,287837,292281,293553,293757,294821,295070,297742,299671,300490,301318,314718,317803,318483,319685,320928,322377,326168,326984,330722,335320,336030,341145,346939,349167,350204,350874,351517,356466,359693,360899,362133,365231
JH594652	3642926	3667985	CACNA1F_1	1	+	3642926	3667985	255,0,0	43	252,105,141,144,150,198,105,189,90,96,156,225,207,126,78,138,129,60,105,87,108,54,147,198,159,114,84,126,66,93,162,129,96,102,102,132,105,96,102,135,108,204,228	0,620,933,1329,1566,2297,2628,4802,5163,5364,5815,6867,8205,8493,8716,10419,10788,11400,11592,11783,12259,12454,13898,14830,15130,16139,16496,17610,18099,18421,18939,19340,19752,20024,20375,20641,20999,21419,23015,23234,23475,23982,24831
JH594660	12310426	12378321	CACNA1G_1	1	-	12310426	12378321	255,0,0	37	735,168,141,162,144,309,126,78,69,135,111,150,195,90,156,123,183,69,129,96,432,198,81,69,159,117,183,153,375,783,96,297,159,99,138,108,243	0,2197,2682,4533,6623,7858,8511,8733,8962,9319,10627,11738,19045,19808,20931,22702,23897,24234,26397,26763,27793,29239,29521,31064,33956,34225,34458,35455,48634,51716,54858,55130,56113,58818,60012,60296,67652
JH594630	920711	951879	CACNA1H_1	1	+	920711	951879	255,0,0	35	111,135,99,156,189,126,96,252,129,225,147,153,186,117,159,81,204,183,126,69,183,126,126,90,198,153,108,135,72,78,120,210,81,156,288	0,348,874,1189,2588,2780,3108,3853,4410,5296,5587,6337,7278,8108,8434,9169,9360,15758,17100,17974,18137,18413,18720,19188,19512,21476,23757,23980,24416,25823,27621,28407,29241,30709,30880
JH594633	17981427	18103926	CACNA1I_1	1	+	17981427	18103926	255,0,0	40	171,105,141,99,156,312,96,312,225,165,153,186,117,159,93,204,471,99,126,69,183,126,126,90,195,150,108,135,66,81,126,339,147,117,165,195,153,54,156,153	0,26995,28554,47068,64026,70360,72225,75566,78362,78617,86874,87966,88444,89415,90074,90717,91599,92445,93216,93609,94367,95122,96084,98764,101555,102347,104020,104773,105832,112248,112977,114025,114608,115944,117811,119945,121878,122055,122163,122346
JH594641	15259911	15350690	CACNA1S_1	1	+	15259911	15350690	255,0,0	39	153,105,141,144,150,207,105,144,81,159,228,204,126,114,93,69,135,126,108,87,108,150,198,159,114,84,57,126,66,93,165,126,96,102,102,123,132,249,153	0,2226,22651,24222,24550,27144,29033,30365,30966,34815,42287,43636,44856,45867,47234,47998,50551,51494,53554,54380,54721,65396,66034,66730,68442,69286,76358,77736,78085,78725,79503,81012,82952,83372,84411,84839,86483,87353,90626
JH594691	2999630	3536837	CACNA2D1_1	1	-	2999630	3536837	255,0,0	37	105,81,111,129,54,162,69,39,69,84,102,63,84,102,57,78,60,72,72,57,75,75,78,90,51,78,105,159,105,51,72,129,129,42,117,81,96	0,12198,14799,17509,18059,29223,30637,32273,32969,35285,36533,37304,38478,42117,49704,51756,56508,60777,65372,69147,71299,71644,73653,77487,78752,79683,99608,103725,126315,129091,131443,142967,170635,188762,408387,441694,537111
JH594607	29149963	29299415	CACNA2D2_1	1	-	29149963	29299415	255,0,0	36	138,87,114,129,54,156,69,51,93,96,102,63,90,102,60,78,60,72,75,72,75,72,93,48,78,108,159,99,51,60,129,141,60,117,81,60	0,247,427,688,1134,1335,1593,1908,2165,2347,2748,2964,3134,3453,5750,9763,10768,10939,11094,11247,12310,12580,12846,13134,13816,13991,14340,14615,14852,15656,15912,19237,30243,71533,121447,149392
JH594607	32820443	33878479	CACNA2D3_1	1	+	32820443	33878479	255,0,0	37	123,81,117,60,168,132,63,147,75,90,114,78,135,72,81,75,84,72,60,69,48,99,93,96,117,84,60,48,60,72,78,54,51,114,114,81,90	0,777,230815,327314,427587,500421,508476,508644,519623,591876,602024,710957,721873,796301,797955,812398,843831,857475,857804,859245,863558,863751,866176,869183,875649,878492,961773,963449,976202,979692,1000449,1003537,1005225,1013944,1055512,1055818,1057946
JH594687	4902233	5011760	CACNA2D4_1	1	-	4902233	5011760	255,0,0	28	81,111,117,75,72,63,129,78,93,120,72,60,84,75,81,69,135,78,117,87,75,150,66,135,162,63,114,81	0,346,2586,7089,7608,18040,56393,59224,63055,64640,66875,68241,75221,79133,80538,81399,84572,86283,87546,87774,88803,90518,91328,98949,99526,101518,104268,109446
JH594660	15707544	15723839	CACNB1_1	1	-	15707544	15723839	255,0,0	13	465,183,96,153,111,57,81,84,135,123,123,84,84	0,2194,2804,5719,6040,6337,6846,8576,8895,9787,10635,13738,16211
JH594681	10998432	11425741	CACNB2_1	1	-	10998432	11425741	255,0,0	16	489,186,96,153,111,57,81,63,135,78,135,123,123,48,90,120	0,1447,3723,5573,16359,25790,26314,29545,30228,35907,46430,48227,122885,268730,418649,427189
JH594815	454884	463707	CACNB3_1	1	+	454884	463707	255,0,0	12	45,123,129,114,69,84,60,111,153,96,147,315	0,4159,4476,5246,5660,6163,6436,6665,7062,7439,7654,8508
JH594642	6995946	7287073	CACNB4_1	1	-	6995946	7287073	255,0,0	16	258,186,105,162,108,60,72,18,94,81,132,123,123,69,45,84	0,2503,28357,30585,36674,44133,45330,45495,45631,47482,50845,57439,59399,158742,160738,291043
JH594634	15787314	15800656	CACNG1_1	1	+	15787314	15800656	255,0,0	4	201,75,138,225	0,10442,11909,13117
JH594633	14718648	14864766	CACNG2_1	1	-	14718648	14864766	255,0,0	4	537,135,87,210	0,2361,21049,145908
JH594630	22199662	22299215	CACNG3_1	1	+	22199662	22299215	255,0,0	4	210,87,138,510	0,87523,93665,99043
JH594634	15707802	15770233	CACNG4_1	1	+	15707802	15770233	255,0,0	4	219,87,138,537	0,48372,58230,61894
JH594634	15634982	15642280	CACNG5_1	1	+	15634982	15642280	255,0,0	5	192,87,144,147,255	0,1687,2501,6591,7043
JH594693	9469251	9490753	CACNG6_1	1	+	9469251	9490753	255,0,0	4	327,75,138,237	0,15487,17927,21265
JH594693	9393221	9414841	CACNG7_1	1	+	9393221	9414841	255,0,0	5	195,87,138,171,255	0,1084,1705,20840,21365
JH594693	9437877	9459781	CACNG8_1	1	+	9437877	9459781	255,0,0	6	177,99,87,138,468,51	0,180,17170,18595,21137,21853
JH594663	11556567	11570525	CACTIN_1	1	+	11556567	11570525	255,0,0	8	336,96,147,159,114,198,186,489	0,1766,2478,3104,3469,10081,12851,13469
JH594637	9217187	9276483	CACUL1_1	1	-	9217187	9276483	255,0,0	9	45,138,87,102,99,102,123,183,141	0,5533,9728,13266,23556,39566,41310,58945,59155
JH594627	11504688	11513178	CACYBP_1	1	+	11504688	11513178	255,0,0	5	219,96,102,99,153	0,3119,3485,6742,8337
JH594658	7472104	7494726	CAD_1	1	+	7472104	7494726	255,0,0	43	81,141,129,144,138,171,186,111,150,129,234,225,186,126,132,114,243,249,99,225,183,219,168,183,105,240,81,168,165,132,201,192,138,105,102,171,72,213,126,153,105,93,102	0,326,2404,3369,3696,4025,4399,4775,5247,5659,5929,6295,6695,7147,7456,10281,10856,11331,11926,12193,12507,12886,13638,14420,14717,15584,16013,16392,16718,17017,17371,17793,18073,18407,19131,19999,20283,20910,21404,21733,22001,22329,22520
JH594749	6868476	6934049	CADM1_1	1	+	6868476	6934049	255,0,0	8	147,150,132,165,99,171,150,117	0,2198,10122,12711,23926,27385,63119,65456
JH594618	5062755	5304751	CADM2_1	1	-	5062755	5304751	255,0,0	9	117,126,120,177,90,171,138,153,156	0,917,77672,95529,119804,141131,155899,158405,241840
JH594906	936244	945703	CADM3_1	1	+	936244	945703	255,0,0	8	141,153,138,171,90,168,126,117	0,650,1465,1937,4852,5375,8112,9342
JH594822	1813686	1819451	CADM4_1	1	-	1813686	1819451	255,0,0	8	108,129,174,87,165,135,153,147	0,638,1744,2477,2655,4361,4970,5618
JH594607	41622349	42170869	CADPS_1	1	-	41622349	42170869	255,0,0	29	177,105,108,87,75,150,159,141,141,156,108,123,69,99,159,186,135,213,111,63,141,111,123,234,84,330,114,189,123	0,3579,40604,79465,80442,88707,93208,96847,104759,105673,114152,132550,133088,134831,148072,150456,154420,168054,173703,186387,198293,206906,273150,277995,292995,406324,417942,548084,548397
JH594773	1795494	2368919	CADPS2_1	1	+	1795494	2368919	255,0,0	28	339,114,333,78,240,75,45,111,141,63,111,201,150,186,102,66,126,105,156,141,120,153,150,75,87,108,105,171	0,145574,197175,233226,249311,256222,256300,308555,336951,385641,402842,404627,415971,418323,436615,445178,448275,479649,487680,507597,507862,513041,514587,521849,532695,547927,567521,573254
JH594829	2577445	2614408	CAGE1_1	1	+	2577445	2614408	255,0,0	6	192,138,876,111,111,108	0,9385,9568,16007,21812,36855
JH594615	29006032	29026149	CALB1_1	1	+	29006032	29026149	255,0,0	11	78,78,75,84,57,78,54,42,54,69,114	0,580,4442,12791,12989,16337,18490,18632,18785,19602,20003
JH594800	1330401	1358929	CALB2_1	1	-	1330401	1358929	255,0,0	11	111,72,57,42,57,78,57,81,87,81,93	0,3356,4270,4473,4836,5357,6022,10087,11672,14273,28435
JH594612	7291280	7293977	CALCB_1	1	+	7291280	7293977	255,0,0	3	99,126,150	0,320,2547
JH594612	7192122	7195415	CALCB_2	1	-	7192122	7195415	255,0,0	2	150,102	0,3191
JH594633	22770824	22785082	CALCOCO1_1	1	+	22770824	22785082	255,0,0	14	156,102,192,159,147,93,156,255,126,93,114,198,105,174	0,488,1380,3399,3967,5797,9881,10279,10992,11642,12109,12452,13013,14084
JH594660	13836483	13850364	CALCOCO2_1	1	-	13836483	13850364	255,0,0	9	93,138,96,123,69,126,135,102,180	0,1718,3464,6358,7100,8610,9560,9860,13701
JH594859	2527328	2553043	CALCR_1	1	-	2527328	2553043	255,0,0	7	219,66,153,132,81,114,111	0,1571,5645,17696,21020,23260,25604
JH594748	5595909	5649232	CALCRL_1	1	+	5595909	5649232	255,0,0	9	90,111,114,93,126,156,66,234,210	0,4123,4337,5912,35350,39560,41127,48812,53113
JH594703	9455680	9564302	CALD1_1	1	+	9455680	9564302	255,0,0	15	69,54,147,414,186,78,33,102,141,42,84,138,96,90,84	0,28312,69134,73479,73899,75814,81737,81776,91368,98289,98414,102683,103483,106502,108538
JH594613	29956357	29960467	CALHM1_1	1	-	29956357	29960467	255,0,0	2	474,549	0,3561
JH594613	29946272	29948615	CALHM2_1	1	-	29946272	29948615	255,0,0	2	417,552	0,1791
JH594613	29972182	29978170	CALHM3_1	1	-	29972182	29978170	255,0,0	3	420,255,285	0,3002,5703
JH594623	26286093	26290912	CALHM4_1	1	+	26286093	26290912	255,0,0	2	558,384	0,4435
JH594623	26212228	26213971	CALHM6_1	1	+	26212228	26213971	255,0,0	4	246,132,135,420	0,255,390,1323
JH594765	6390410	6390662	CALM2_1	1	+	6390410	6390662	255,0,0	1	252	0
JH594608	28070632	28071078	CALM2_2	1	-	28070632	28071078	255,0,0	2	303,141	0,305
JH594816	1655780	1655999	CALM2_3	1	+	1655780	1655999	255,0,0	1	219	0
JH594673	13883169	13883562	CALML3_1	1	-	13883169	13883562	255,0,0	1	393	0
JH594636	13693196	13698880	CALML4_1	1	-	13693196	13698880	255,0,0	3	96,189,141	0,3704,5543
JH594728	2683939	2684595	CALML6_1	1	-	2683939	2684595	255,0,0	3	96,144,177	0,197,479
JH594683	7729855	8206349	CALN1_1	1	-	7729855	8206349	255,0,0	5	126,159,111,144,117	0,16780,250287,308821,476377
JH594864	1859592	1862455	CALR_1	1	-	1859592	1862455	255,0,0	8	96,141,114,210,96,204,102,90	0,693,922,1123,1421,1945,2332,2773
JH594728	6568532	6584693	CALR3_1	1	+	6568532	6584693	255,0,0	8	90,99,210,129,108,132,96,81	0,298,2620,9901,13826,14033,15077,16080
JH594703	3437561	3452634	CALU_1	1	+	3437561	3452634	255,0,0	6	222,189,171,57,204,102	0,5070,9094,9973,13510,14971
JH594637	22254578	22256853	CALY_1	1	-	22254578	22256853	255,0,0	2	156,138	0,2137
JH594607	9625194	9636092	CAMK1_1	1	-	9625194	9636092	255,0,0	11	81,117,87,81,111,78,129,135,75,132,84	0,189,2031,2211,2784,3806,3978,4952,5199,8709,10814
JH594673	4403731	4952535	CAMK1D_1	1	-	4403731	4952535	255,0,0	11	81,120,87,81,111,78,126,138,75,132,93	0,1902,3609,10910,12262,39330,71438,75312,189671,340227,548711
JH594641	4669417	4688983	CAMK1G_1	1	-	4669417	4688983	255,0,0	11	84,426,87,84,108,78,123,138,75,129,93	0,667,1342,3598,4415,5563,7004,7985,10320,13867,19473
JH594736	817192	891836	CAMK2A_1	1	+	817192	891836	255,0,0	14	63,93,60,57,63,72,105,84,96,123,84,78,93,225	0,16871,24869,32211,32994,33148,36311,37897,38133,39489,39974,63583,66422,74419
JH594761	2875762	2960202	CAMK2B_1	1	-	2875762	2960202	255,0,0	19	228,93,75,129,45,72,39,75,42,84,123,96,84,102,75,63,57,60,93	0,408,651,8452,13484,15097,15279,20585,21624,22782,23489,23978,24703,24861,28532,35613,40225,50909,84347
JH594756	1981500	2355972	CAMK2D_1	1	+	1981500	2355972	255,0,0	21	66,93,60,57,63,72,72,105,84,96,123,84,42,39,60,42,48,78,93,231,63	0,1626,126754,210059,277310,280927,281950,290531,301685,311294,314098,315051,315970,319377,323672,326258,328653,361495,370556,372791,374409
JH594712	6650860	6706078	CAMK2G_1	1	+	6650860	6706078	255,0,0	19	93,60,57,63,75,102,84,96,123,84,42,66,51,69,51,78,78,93,228	0,11868,22724,23841,26372,26598,27139,27647,28395,31801,32121,34866,37010,46706,47951,50801,52885,53325,54990
JH594654	9304560	9306466	CAMK2N1_1	1	+	9304560	9306466	255,0,0	2	165,69	0,1837
JH594698	6756627	6757746	CAMK2N2_1	1	+	6756627	6757746	255,0,0	2	168,69	0,1050
JH594653	10888916	11190769	CAMK4_1	1	-	10888916	11190769	255,0,0	12	315,33,153,126,78,75,90,75,81,63,81,159	0,327,3303,7422,12702,41188,43299,99666,119512,121563,147013,301694
JH594742	5904201	5905609	CAMK4_2	1	-	5904201	5905609	255,0,0	7	18,333,240,162,243,153,72	0,57,433,677,841,1173,1336
JH594646	15903004	15922132	CAMKK1_1	1	+	15903004	15922132	255,0,0	14	381,48,54,54,132,36,87,198,54,75,78,129,102,69	0,1262,1768,2246,2569,3166,5285,8087,11268,12027,13968,14273,16537,19059
JH594667	14948050	14967738	CAMKK2_1	1	-	14948050	14967738	255,0,0	12	99,132,84,78,51,198,87,54,54,207,132,18	0,3766,5522,5688,8006,8644,11046,16718,17436,19256,19496,19670
JH594611	17483093	17921621	CAMKMT_1	1	-	17483093	17921621	255,0,0	8	75,132,63,51,63,60,69,171	0,5842,16934,26179,66494,67615,429309,438357
JH594607	28735867	28738944	CAMKV_1	1	-	28735867	28738944	255,0,0	12	409,93,48,87,81,135,78,120,138,75,132,96	0,415,520,848,1178,1421,1652,1899,2151,2494,2739,2981
JH594733	3915306	3922888	CAMLG_1	1	-	3915306	3922888	255,0,0	4	186,67,462,171	0,2965,5238,7411
JH594607	27167772	27167886	CAMP_1	1	+	27167772	27167886	255,0,0	1	114	0
JH594820	857795	903803	CAMSAP1_1	1	+	857795	903803	255,0,0	18	264,162,81,141,141,96,180,84,249,147,783,924,135,210,99,117,120,300	0,2479,11142,15032,23826,24048,30623,32907,33853,34189,34477,35386,37645,38338,38917,40407,41445,45708
JH594641	15552302	15687828	CAMSAP2_1	1	-	15552302	15687828	255,0,0	15	303,120,117,72,222,135,2205,69,93,144,138,87,159,261,138	0,889,2629,4769,6081,6784,13747,16309,22707,31441,32035,55116,57063,112382,135388
JH594663	5584932	5595703	CAMSAP3_1	1	+	5584932	5595703	255,0,0	18	255,117,60,138,141,93,54,75,69,351,408,696,141,246,99,114,120,303	0,678,875,2350,3177,3401,3566,3761,4141,4298,4661,5087,8497,8740,9581,10074,10262,10468
JH594739	2741655	3854330	CAMTA1_1	1	+	2741655	3854330	255,0,0	20	120,66,138,72,153,138,1848,123,138,120,198,78,315,522,189,249,69,195,75,63	0,331167,539389,798439,990669,1010712,1012405,1020921,1027963,1084982,1087782,1088378,1088980,1089693,1093225,1094147,1095217,1098796,1099953,1112612
JH594646	13251016	13265432	CAMTA2_1	1	-	13251016	13265432	255,0,0	21	63,72,195,72,186,195,309,219,81,186,114,138,123,768,126,132,156,138,138,66,111	0,164,422,893,1162,1601,2882,3390,3810,4196,5030,7106,8289,9746,10562,11264,11734,12150,12646,12866,14305
JH594615	298632	345398	CAND1_1	1	+	298632	345398	255,0,0	15	66,144,153,123,258,105,147,291,144,1494,96,171,165,108,222	0,8088,14412,22846,24756,25101,26402,33474,36462,36949,39196,42644,43575,45668,46544
JH594607	12861462	12900882	CAND2_1	1	+	12861462	12900882	255,0,0	15	66,144,153,123,267,108,141,291,153,1494,96,171,165,108,225	0,11220,13896,14797,17337,19329,19605,22977,24599,25112,28468,32629,33955,36216,39195
JH594634	3872960	3878991	CANT1_1	1	+	3872960	3878991	255,0,0	4	171,432,198,375	0,201,2885,5656
JH594677	2918823	2919762	CANX_1	1	+	2918823	2919762	255,0,0	1	939	0
JH594787	2796808	2809459	CANX_2	1	+	2796808	2809459	255,0,0	13	138,81,57,144,81,192,189,114,156,216,120,84,51	0,662,1422,2141,2742,3305,4058,6563,6942,8291,9127,10499,12600
JH594621	16996265	17007095	CAP1_1	1	-	16996265	17007095	255,0,0	12	81,147,81,123,186,177,105,87,144,75,105,111	0,635,1095,1304,1609,3223,4645,6230,6418,8369,9989,10719
JH594709	7539937	7670392	CAP2_1	1	+	7539937	7670392	255,0,0	10	102,78,144,84,108,150,177,114,81,144	0,34400,94638,95145,100153,120383,122402,123592,123802,130311
JH594814	1911126	1917583	CAPG_1	1	+	1911126	1917583	255,0,0	8	174,156,117,150,96,132,87,66	0,272,663,2124,2655,3273,5717,6391
JH594719	5982063	6005884	CAPN1_1	1	-	5982063	6005884	255,0,0	17	57,120,75,69,63,66,210,186,159,78,87,81,168,138,120,66,264	0,350,1356,1644,2164,3186,4222,7322,18157,18427,19015,19409,20812,21094,22933,23329,23557
JH594771	4531643	4542529	CAPN10_1	1	+	4531643	4542529	255,0,0	7	120,144,159,183,201,183,204	0,7889,8319,8708,9303,9651,10682
JH594671	9826701	9837560	CAPN11_1	1	+	9826701	9837560	255,0,0	10	231,117,138,171,69,75,141,213,78,117	0,2135,2998,3318,5516,5690,6272,8594,10575,10742
JH594813	3175984	3186205	CAPN12_1	1	-	3175984	3186205	255,0,0	14	57,117,81,210,99,54,162,84,75,168,138,117,69,216	0,135,2258,4216,5128,5311,5457,6528,6690,7487,8464,8799,9366,10005
JH594658	12398705	12453510	CAPN13_1	1	-	12398705	12453510	255,0,0	4	129,75,60,57	0,3157,6447,54748
JH594611	36207587	36211074	CAPN14_1	1	+	36207587	36211074	255,0,0	4	90,54,96,72	0,2844,3317,3415
JH594630	395723	403098	CAPN15_1	1	+	395723	403098	255,0,0	17	297,207,147,57,228,222,123,63,180,228,123,153,162,201,174,177,177	0,363,591,771,876,1167,2055,2193,2341,2676,3009,3197,3835,4078,4387,4650,7198
JH594645	12104655	12168757	CAPN2_1	1	-	12104655	12168757	255,0,0	18	57,117,81,66,63,60,66,219,171,159,75,84,84,168,138,117,69,237	0,323,1942,2883,3842,6293,7560,11139,14164,16274,17142,18526,20818,22084,23719,24601,57783,63865
JH594682	10661380	10712635	CAPN3_1	1	+	10661380	10712635	255,0,0	17	309,117,138,168,144,81,78,159,174,216,75,57,63,66,78,120,57	0,26627,28616,29478,30488,35690,37402,38502,41614,42932,48196,49701,49844,50361,50516,50827,51198
JH594694	6793198	6832530	CAPN5_1	1	+	6793198	6832530	255,0,0	12	171,129,210,192,195,78,189,126,198,117,141,177	0,12735,27900,30403,31424,32263,33924,34797,36180,37375,38039,39155
JH594674	4990690	5006878	CAPN6_1	1	-	4990690	5006878	255,0,0	12	183,132,123,201,123,186,78,189,192,210,138,159	0,806,1301,1992,2374,4168,4460,4799,5567,6267,7501,16029
JH594742	334255	367676	CAPN7_1	1	+	334255	367676	255,0,0	21	105,108,159,66,201,87,123,87,93,147,105,123,144,99,138,75,144,63,129,90,147	0,3334,7211,9662,11671,14208,16056,17559,18916,19728,21007,21854,26204,26463,26853,27552,30215,31534,32174,33092,33274
JH594645	12212384	12298969	CAPN8_1	1	+	12212384	12298969	255,0,0	9	237,117,138,174,81,162,186,213,117	0,45852,46951,48043,52417,57656,61349,69345,86468
JH594627	8122550	8159459	CAPN9_1	1	-	8122550	8159459	255,0,0	16	123,72,66,63,60,204,156,159,81,87,168,138,117,69,162,21	0,2862,3305,4254,5742,11188,11565,12885,15029,19858,20859,21878,25632,27357,36696,36888
JH594813	927767	933855	CAPNS1_1	1	-	927767	933855	255,0,0	6	72,120,93,69,36,165	0,1520,1938,3921,4714,5923
JH594620	12549991	12550735	CAPNS2_1	1	-	12549991	12550735	255,0,0	1	744	0
JH594612	25418604	25449107	CAPRIN1_1	1	+	25418604	25449107	255,0,0	17	195,63,87,237,84,135,54,87,156,108,111,150,150,195,102,63,63	0,13699,13837,16883,17213,20191,21481,21612,22507,22750,24942,25272,26454,27665,28319,28839,30440
JH594718	8746771	8781895	CAPRIN2_1	1	-	8746771	8781895	255,0,0	15	567,60,102,171,168,147,105,81,123,606,165,84,237,81,285	0,2118,4074,5071,5945,8476,10632,14269,15546,18300,21447,23315,24621,29675,34839
JH594663	9150458	9151349	CAPS_1	1	-	9150458	9151349	255,0,0	4	102,204,180,84	0,178,544,807
JH594731	7193282	7229279	CAPS2_1	1	+	7193282	7229279	255,0,0	4	69,156,120,99	0,27916,30589,35898
JH594741	7009634	7024636	CAPSL_1	1	-	7009634	7024636	255,0,0	4	99,222,180,135	0,8656,9165,14867
JH594679	11539480	11568135	CAPZA1_1	1	-	11539480	11568135	255,0,0	8	141,75,75,81,207,63,51,63	0,2148,7500,8157,11344,15221,26476,28592
JH594857	1476210	1503778	CAPZA2_1	1	-	1476210	1503778	255,0,0	9	138,63,72,78,81,219,63,51,63	0,1138,5095,7249,12784,14439,21423,25069,27505
JH594895	747332	748229	CAPZA3_1	1	+	747332	748229	255,0,0	1	897	0
JH594654	10419405	10577208	CAPZB_1	1	+	10419405	10577208	255,0,0	10	87,93,120,117,138,117,69,75,102,87	0,69217,106212,116844,139579,140122,152087,153103,154603,157716
JH594633	15858106	15887008	CARD10_1	1	-	15858106	15887008	255,0,0	19	207,114,117,156,99,72,243,168,123,117,129,195,126,156,102,63,321,138,234	0,476,1104,1314,2780,4005,4268,5419,12740,14250,14717,16317,18123,18852,20081,20213,25573,27664,28668
JH594757	2278046	2317772	CARD11_1	1	+	2278046	2317772	255,0,0	21	213,138,327,177,156,123,198,180,99,54,132,204,126,240,99,90,141,177,126,114,204	0,2707,4950,10942,12033,12946,13733,14838,22157,23530,26616,27325,28135,30946,32470,33441,34587,36216,36720,37714,39522
JH594634	2695257	2720499	CARD14_1	1	-	2695257	2720499	255,0,0	13	204,126,153,114,210,120,201,129,114,165,327,138,210	0,2099,2439,4412,6776,7282,8753,17091,18547,19095,20335,21925,25032
JH594700	408743	409007	CARD18_1	1	-	408743	409007	255,0,0	1	264	0
JH594726	2640275	2643580	CARD19_1	1	+	2640275	2643580	255,0,0	2	144,159	0,3146
JH594818	41423	54713	CARD6_1	1	+	41423	54713	255,0,0	6	240,354,720,498,174,279	0,2204,11526,12252,12807,13011
JH594693	3177236	3207245	CARD8_1	1	+	3177236	3207245	255,0,0	5	231,261,111,141,255	0,310,1016,10576,29754
JH594693	5115847	5129849	CARD8_2	1	+	5115847	5129849	255,0,0	6	237,108,126,132,126,99	0,413,1015,5350,13747,13903
JH594820	371755	379016	CARD9_1	1	+	371755	379016	255,0,0	9	183,138,306,183,132,123,195,75,99	0,475,1073,1610,1941,2413,4021,6971,7162
JH594662	10251360	10287265	CARF_1	1	+	10251360	10287265	255,0,0	13	78,228,114,129,81,198,120,144,234,165,132,360,114	0,596,7704,8841,10663,14418,21516,22756,24394,26240,32303,33307,35791
JH594630	8346356	8349880	CARHSP1_1	1	-	8346356	8349880	255,0,0	3	159,123,159	0,2460,3365
JH594663	1346291	1390353	CARM1_1	1	-	1346291	1390353	255,0,0	16	141,69,78,114,90,135,90,84,81,93,177,111,111,108,123,138	0,320,719,963,1163,1365,1934,2195,6504,6796,9277,10722,13574,14653,16244,43924
JH594721	296278	729347	CARMIL1_1	1	-	296278	729347	255,0,0	35	135,129,213,351,66,114,198,66,150,90,174,132,129,99,93,72,171,54,102,81,69,108,75,75,105,87,93,90,78,75,72,96,126,51,105	0,9801,13052,19795,20152,25604,38675,39399,67196,70486,74365,92936,94182,111324,119424,122939,124442,129820,129975,131065,139795,145143,148072,148281,151289,170747,192545,194364,199960,208819,209128,209536,225155,248660,432964
JH594620	1296225	1308050	CARMIL2_1	1	-	1296225	1308050	255,0,0	35	111,78,81,225,69,39,120,333,108,75,129,90,162,132,165,171,57,99,81,75,99,87,21,102,120,72,99,90,78,72,72,90,135,54,78	0,199,597,805,1148,1367,2349,2580,2995,3947,4731,5074,5240,5758,7294,7704,8011,8148,8349,8568,8843,9028,9148,9204,9415,9622,9771,9994,10162,10376,10563,10830,11061,11302,11747
JH594911	711084	728599	CARMIL3_1	1	+	711084	728599	255,0,0	40	39,96,51,57,120,96,72,72,78,90,93,87,111,78,75,105,72,81,99,54,171,69,96,96,132,114,174,87,138,66,207,93,171,144,69,66,90,120,180,120	0,1576,1991,2141,2283,2619,2939,3112,3411,3573,4171,4493,4785,5039,6245,6400,6594,7142,7338,7599,7736,8137,8495,8677,9179,9466,10042,11188,11412,11826,12036,12640,13383,13658,14219,14941,15106,16862,17065,17395
JH594713	6182591	6226649	CARNMT1_1	1	+	6182591	6226649	255,0,0	8	156,213,165,138,180,105,111,99	0,7912,8932,34478,35368,37797,43082,43959
JH594719	3971571	3976536	CARNS1_1	1	-	3971571	3976536	255,0,0	6	1230,276,231,81,165,477	0,2581,2931,3920,4110,4488
JH594850	2989975	3034590	CARS_1	1	-	2989975	3034590	255,0,0	18	132,78,72,78,189,102,99,129,129,114,120,90,141,96,99,90,93,252	0,460,2858,7859,9774,10352,10880,11082,11533,12213,22139,25248,25560,32848,33110,34526,35440,44363
JH594708	7366697	7447418	CARS2_1	1	-	7366697	7447418	255,0,0	13	51,204,108,144,69,141,120,84,105,72,117,48,174	0,1034,5087,10275,35736,40238,48285,55556,57390,57613,73750,80125,80547
JH594635	12335509	12337107	CARTPT_1	1	-	12335509	12337107	255,0,0	3	105,84,117	0,928,1481
JH594718	3026474	3084521	CASC1_1	1	-	3026474	3084521	255,0,0	10	246,111,168,216,156,162,114,141,93,93	0,1203,3023,4507,7643,11096,28874,45435,56619,57954
JH594681	7184664	7184739	CASC10_1	1	+	7184664	7184739	255,0,0	1	75	0
JH594660	16468846	16489022	CASC3_1	1	+	16468846	16489022	255,0,0	10	237,39,156,153,177,687,66,114,222,129	0,995,14118,14362,15057,15419,17334,17705,18405,20047
JH594682	12430821	12520718	CASC4_1	1	+	12430821	12520718	255,0,0	8	327,54,102,93,144,78,180,219	0,27771,32322,34406,38346,38807,57850,89678
JH594762	5783735	5850907	CASD1_1	1	-	5783735	5850907	255,0,0	17	264,93,78,141,102,81,156,120,90,420,216,123,78,48,123,96,132	0,2137,6193,6831,8502,10857,12344,13524,25110,26198,28868,38700,44146,45243,55393,56329,67040
JH594652	12840712	13257329	CASK_1	1	+	12840712	13257329	255,0,0	25	60,111,105,75,75,102,177,123,84,108,120,78,81,189,78,87,102,69,198,114,81,81,198,87,174	0,102067,183432,224263,228921,291799,297577,302639,311811,325474,340992,360527,363793,372528,376595,378943,380092,383099,386331,394742,402754,402943,404965,412433,416443
JH594630	1782171	1799660	CASKIN1_1	1	-	1782171	1799660	255,0,0	24	90,132,60,501,336,366,684,138,102,111,99,78,93,102,114,96,108,111,129,96,147,96,51,81	0,689,1090,1566,2103,2454,2892,3650,5163,5344,6551,6720,6872,7077,7851,8132,8315,8928,9521,9803,9996,10532,10729,17408
JH594634	6875880	6887777	CASKIN2_1	1	+	6875880	6887777	255,0,0	21	93,51,96,147,96,129,111,108,108,261,123,93,111,102,135,690,231,369,105,219,75	0,4782,5393,6081,6319,6498,6791,7321,7673,7860,8236,8617,8954,9142,9340,9631,10345,10594,10981,11176,11822
JH594662	8534935	8563778	CASP10_1	1	+	8534935	8563778	255,0,0	6	339,96,135,111,339,132	0,2507,15217,27673,28333,28711
JH594700	235036	235273	CASP12_1	1	-	235036	235273	255,0,0	2	102,108	0,129
JH594728	8024197	8026069	CASP14_1	1	-	8024197	8026069	255,0,0	5	102,105,117,225,147	0,620,1087,1401,1725
JH594699	5233707	5248744	CASP2_1	1	-	5233707	5248744	255,0,0	11	129,111,150,93,129,174,96,168,153,24,24	0,260,473,4530,4733,10307,10703,11536,11976,14965,15013
JH594682	541186	542005	CASP3_1	1	+	541186	542005	255,0,0	3	527,213,75	0,529,744
JH594860	262300	277741	CASP3_2	1	+	262300	277741	255,0,0	6	51,126,123,180,123,222	0,2132,12333,12772,13459,15219
JH594700	331574	334011	CASP4_1	1	-	331574	334011	255,0,0	2	231,171	0,2266
JH594677	12057608	12064282	CASP6_1	1	-	12057608	12064282	255,0,0	5	231,162,174,78,144	0,898,4270,6013,6530
JH594750	934470	935303	CASP6_2	1	-	934470	935303	255,0,0	1	833	0
JH594637	4405709	4412252	CASP7_1	1	+	4405709	4412252	255,0,0	5	81,120,189,129,222	0,744,2248,3980,6321
JH594662	8756007	8770985	CASP8_1	1	+	8756007	8770985	255,0,0	6	306,138,138,261,144,129	0,6502,10688,12603,12885,14849
JH594817	3087550	3123373	CASP8AP2_1	1	-	3087550	3123373	255,0,0	14	54,117,60,2079,492,249,531,363,1056,114,75,108,48,54	0,1591,2760,3024,5109,5607,6693,7482,7854,20357,21356,21952,22694,35769
JH594654	14134842	14161713	CASP9_1	1	+	14134842	14161713	255,0,0	8	129,159,177,87,147,180,138,87	0,785,11807,12467,15750,24440,25227,26784
JH594894	1253127	1261694	CASQ1_1	1	-	1253127	1261694	255,0,0	11	129,75,102,54,48,132,66,111,105,81,279	0,1259,2153,2467,2938,4353,4846,5305,5597,6534,8288
JH594679	7925213	8048186	CASQ2_1	1	+	7925213	8048186	255,0,0	10	234,84,102,111,72,132,54,102,75,159	0,44003,47494,49047,56618,64570,72471,87760,121595,122814
JH594632	10721212	10765878	CASR_1	1	-	10721212	10765878	255,0,0	6	1482,141,231,888,306,183	0,2940,17798,30478,41880,44483
JH594614	8108243	8124144	CASS4_1	1	-	8108243	8124144	255,0,0	7	240,150,738,81,201,120,321	0,246,3253,3994,4144,4402,15580
JH594638	12487765	12534908	CAST_1	1	+	12487765	12534908	255,0,0	11	60,99,81,93,102,87,102,84,69,108,93	0,16721,18757,19671,22081,24688,32821,33402,39274,43008,47050
JH594667	983239	987052	CASTOR1_1	1	-	983239	987052	255,0,0	10	66,96,84,117,123,132,111,78,72,132	0,211,391,631,1187,1516,1732,1849,3014,3681
JH594683	2933884	2996245	CASTOR2_1	1	-	2933884	2996245	255,0,0	9	63,96,84,108,126,129,195,72,111	0,156,10241,10842,11846,12457,13999,23508,62250
JH594739	7204561	7229726	CASZ1_1	1	-	7204561	7229726	255,0,0	20	144,78,669,144,150,174,195,336,123,153,66,135,387,438,174,165,90,66,837,489	0,192,318,3737,4050,6201,7087,8809,10064,10278,11701,12048,14455,14872,15543,16653,17542,19162,20362,24676
JH594612	25797747	25824632	CAT_1	1	+	25797747	25824632	255,0,0	11	177,111,123,114,126,192,153,138,129,111,84	0,1460,3564,4250,4975,8164,9080,16153,20477,25169,26801
JH594647	9457825	9462537	CATIP_1	1	+	9457825	9462537	255,0,0	6	192,168,126,72,90,216	0,1497,2672,3614,4188,4496
JH594719	5210473	5219560	CATSPER1_1	1	+	5210473	5219560	255,0,0	5	78,93,141,63,114	0,406,600,911,8973
JH594733	3608248	3654862	CATSPER3_1	1	-	3608248	3654862	255,0,0	5	162,141,183,237,156	0,1593,2061,9623,46458
JH594654	3473304	3481387	CATSPER4_1	1	-	3473304	3481387	255,0,0	6	201,171,135,123,102,144	0,1002,2500,2841,4243,7939
JH594651	4193721	4287529	CATSPERB_1	1	-	4193721	4287529	255,0,0	14	159,135,111,111,201,228,129,63,36,96,102,18,90,138	0,6324,8414,11126,11972,16513,46623,61719,65098,66946,71802,71937,77725,93670
JH594663	9284145	9320971	CATSPERD_1	1	-	9284145	9320971	255,0,0	2	135,81	0,36745
JH594645	5982729	6143120	CATSPERE_1	1	+	5982729	6143120	255,0,0	6	87,489,387,90,156,111	0,42332,56365,116933,129032,160280
JH594813	2830973	2867968	CATSPERG_1	1	+	2830973	2867968	255,0,0	15	147,129,156,156,135,129,93,156,81,186,60,183,159,57,93	0,369,14039,20547,21749,24272,25028,27249,27489,28415,29166,29320,33707,34300,36902
JH594719	6841724	6841793	CATSPERZ_1	1	-	6841724	6841793	255,0,0	1	69	0
JH594857	1843428	1899142	CAV1_1	1	-	1843428	1899142	255,0,0	2	339,165	0,55549
JH594857	1923282	1929508	CAV2_1	1	-	1923282	1929508	255,0,0	3	147,189,147	0,5560,6079
JH594607	8590083	8603754	CAV3_1	1	+	8590083	8603754	255,0,0	2	93,339	0,13332
JH594900	581463	592971	CAVIN1_1	1	+	581463	592971	255,0,0	2	471,663	0,10845
JH594748	925743	937340	CAVIN2_1	1	+	925743	937340	255,0,0	2	477,780	0,10817
JH594838	1956022	1957395	CAVIN3_1	1	+	1956022	1957395	255,0,0	2	390,390	0,983
JH594622	20309450	20317628	CAVIN4_1	1	-	20309450	20317628	255,0,0	2	585,408	0,7770
JH594663	14965153	14971622	CBARP_1	1	+	14965153	14971622	255,0,0	10	48,132,75,144,171,144,210,159,174,66	0,116,1025,1432,1767,2100,2829,4815,6223,6403
JH594614	30424967	30465225	CBFA2T2_1	1	-	30424967	30465225	255,0,0	10	297,192,69,195,87,255,183,87,240,144	0,4384,7555,19728,21156,23802,24949,28254,36979,40114
JH594659	11834854	11853431	CBFA2T3_1	1	-	11834854	11853431	255,0,0	11	162,195,153,84,111,105,180,90,240,51,132	0,460,1543,2580,5952,6093,7233,12227,12830,15701,18445
JH594620	1904009	1947328	CBFB_1	1	-	1904009	1947328	255,0,0	5	132,114,117,87,78	0,17985,37515,42914,43241
JH594749	2255012	2349616	CBL_1	1	-	2255012	2349616	255,0,0	16	288,183,87,93,90,378,132,207,129,87,138,123,153,150,246,87	0,1720,2581,3162,15459,17566,18028,35754,36162,36677,38195,38667,39806,42772,74391,94517
JH594661	7954698	8195367	CBLB_1	1	-	7954698	8195367	255,0,0	17	258,117,141,135,147,96,366,186,204,135,84,138,126,150,150,249,168	0,7362,18291,22803,26273,37686,51239,53194,67727,83194,86168,90330,94304,100489,121266,218888,240501
JH594822	3471900	3483531	CBLC_1	1	+	3471900	3483531	255,0,0	7	348,150,153,123,129,129,84	0,2282,2791,3711,5014,10102,11547
JH594702	7708777	7718903	CBLL1_1	1	-	7708777	7718903	255,0,0	5	1032,75,87,99,168	0,3624,5923,6391,9958
JH594620	27304890	27306878	CBLN1_1	1	-	27304890	27306878	255,0,0	3	198,117,273	0,1464,1715
JH594789	4478607	4482201	CBLN2_1	1	+	4478607	4482201	255,0,0	3	243,120,198	0,3014,3396
JH594911	1106101	1109482	CBLN3_1	1	-	1106101	1109482	255,0,0	4	198,123,297,141	0,514,965,3240
JH594614	8535218	8540431	CBLN4_1	1	+	8535218	8540431	255,0,0	3	291,117,195	0,3295,5018
JH594851	2741532	2742492	CBR1_1	1	+	2741532	2742492	255,0,0	2	288,111	0,849
JH594851	2519608	2527713	CBR1_2	1	-	2519608	2527713	255,0,0	3	435,111,285	0,6950,7820
JH594851	2452197	2462472	CBR3_1	1	-	2452197	2462472	255,0,0	3	435,111,285	0,8242,9990
JH594826	2321833	2339983	CBR4_1	1	+	2321833	2339983	255,0,0	5	144,120,138,135,174	0,1477,4837,8317,17976
JH594820	3969404	3986593	CBWD6_1	1	-	3969404	3986593	255,0,0	4	135,69,57,81	0,2971,9144,17108
JH594660	14540799	14544700	CBX1_1	1	+	14540799	14544700	255,0,0	4	138,177,96,141	0,607,1403,3760
JH594634	3088795	3095193	CBX2_1	1	-	3088795	3095193	255,0,0	3	1308,105,72	0,3294,6326
JH594656	12892047	12898071	CBX3_1	1	+	12892047	12898071	255,0,0	4	144,163,96,123	0,2210,5479,5901
JH594638	7275271	7275623	CBX3_2	1	+	7275271	7275623	255,0,0	2	141,135	0,217
JH594748	6678800	6679317	CBX3_3	1	+	6678800	6679317	255,0,0	3	108,213,156	0,111,361
JH594631	14451247	14451699	CBX3_4	1	+	14451247	14451699	255,0,0	2	232,219	0,233
JH594674	14154165	14154701	CBX3_5	1	-	14154165	14154701	255,0,0	2	219,309	0,227
JH594860	612615	613140	CBX3_6	1	+	612615	613140	255,0,0	1	525	0
JH594634	3033624	3037464	CBX4_1	1	+	3033624	3037464	255,0,0	3	63,66,1404	0,2113,2436
JH594633	22203537	22213874	CBX5_1	1	+	22203537	22213874	255,0,0	4	138,186,102,147	0,4811,8469,10190
JH594633	17209406	17216968	CBX6_1	1	-	17209406	17216968	255,0,0	6	471,471,66,66,45,69	0,525,6887,7064,7274,7493
JH594633	17503953	17522166	CBX7_1	1	-	17503953	17522166	255,0,0	6	156,354,63,66,45,69	0,708,4036,8339,15570,18144
JH594634	3076849	3079109	CBX8_1	1	+	3076849	3079109	255,0,0	5	69,45,63,69,891	0,456,671,860,1369
JH594633	17011015	17016502	CBY1_1	1	+	17011015	17016502	255,0,0	4	93,102,123,57	0,3904,4090,5430
JH594787	2759544	2759949	CBY3_1	1	-	2759544	2759949	255,0,0	1	405	0
JH594864	866550	881023	CC2D1A_1	1	-	866550	881023	255,0,0	24	45,78,126,66,63,138,90,105,48,60,72,117,60,123,174,138,69,132,72,114,237,135,117,138	0,126,330,545,1241,1388,1823,2003,2210,2377,2513,4364,4587,4732,6741,7456,8259,8404,8861,9245,12323,12653,13214,14335
JH594621	3273441	3285300	CC2D1B_1	1	+	3273441	3285300	255,0,0	21	63,147,105,111,156,123,75,93,129,72,126,123,174,126,57,117,75,57,102,90,126	0,988,2070,3150,3456,3880,4206,4400,4577,4973,5249,5789,5987,6543,8296,8445,8944,9157,10157,10423,11733
JH594949	327111	458730	CC2D2A_1	1	+	327111	458730	255,0,0	28	87,102,165,153,141,156,168,177,159,147,141,204,99,165,108,108,99,99,174,207,90,114,135,123,57,120,45,186	0,422,5495,10361,27833,31833,33259,37310,60125,62744,65039,70072,72909,80557,84394,84698,88729,89471,93355,100417,106489,108727,118647,125030,126471,130014,130146,131433
JH594613	22726984	22812130	CC2D2B_1	1	+	22726984	22812130	255,0,0	17	138,126,213,96,144,126,207,84,171,96,171,198,90,114,135,120,189	0,252,7023,17771,29621,42634,43823,53420,54606,64754,67838,68187,70784,74619,78511,79202,84957
JH594769	1864603	1902638	CCAR1_1	1	-	1864603	1902638	255,0,0	23	57,210,183,120,147,84,111,240,192,186,87,207,168,114,225,162,129,192,117,192,48,174,72	0,670,1400,1685,2713,3217,5968,8745,12007,13649,16375,17275,18219,18931,19638,22657,22935,27697,27985,29525,33992,34532,37963
JH594696	9052047	9064146	CCAR2_1	1	+	9052047	9064146	255,0,0	19	57,87,99,114,132,93,120,225,114,165,162,231,237,144,84,147,114,195,219	0,327,772,1075,1358,1666,5450,7284,7598,8028,8670,8927,9256,10152,10427,10999,11327,11533,11880
JH594669	9461195	9705210	CCBE1_1	1	-	9461195	9705210	255,0,0	9	231,141,120,96,156,135,54,81,123	0,3291,8403,19738,32654,35363,40222,243316,243892
JH594620	10727962	10744294	CCDC102A_1	1	+	10727962	10744294	255,0,0	8	519,231,105,120,210,171,102,129	0,3068,6794,8786,9235,12469,13608,16203
JH594852	82095	101406	CCDC102B_1	1	-	82095	101406	255,0,0	2	108,492	0,18819
JH594634	21792703	21795832	CCDC103_1	1	-	21792703	21795832	255,0,0	3	432,102,141	0,2139,2988
JH594728	8079299	8085620	CCDC105_1	1	-	8079299	8085620	255,0,0	6	228,111,165,195,105,570	0,751,1130,1708,3215,5751
JH594693	11035807	11040332	CCDC106_1	1	+	11035807	11040332	255,0,0	3	177,150,315	0,2833,4210
JH594622	25972669	25974782	CCDC107_1	1	-	25972669	25974782	255,0,0	3	156,102,135	0,482,1978
JH594705	692646	696946	CCDC110_1	1	-	692646	696946	255,0,0	3	2052,102,63	0,2887,4237
JH594653	6734906	6747631	CCDC112_1	1	+	6734906	6747631	255,0,0	7	108,87,75,390,411,96,120	0,2825,4237,4865,9244,11037,12605
JH594689	9611294	9612072	CCDC112_2	1	+	9611294	9612072	255,0,0	3	123,69,72	0,448,706
JH594620	10089106	10103447	CCDC113_1	1	-	10089106	10103447	255,0,0	6	156,156,81,156,165,105	0,4122,7879,9035,10259,14236
JH594785	5351848	5354831	CCDC115_1	1	+	5351848	5354831	255,0,0	3	84,123,111	0,1628,2872
JH594763	5903573	5907196	CCDC116_1	1	+	5903573	5907196	255,0,0	4	75,342,414,288	0,973,1501,3335
JH594796	707809	722872	CCDC117_1	1	-	707809	722872	255,0,0	4	234,141,222,51	0,10262,10797,15012
AHIN01164097	770	1279	CCDC117_2	1	-	770	1279	255,0,0	2	264,177	0,332
JH594607	25837175	25896061	CCDC12_1	1	-	25837175	25896061	255,0,0	5	78,78,63,81,105	0,173,1638,3795,58781
JH594652	3796483	3801692	CCDC120_1	1	-	3796483	3801692	255,0,0	8	933,102,174,63,294,141,138,45	0,1831,2065,2615,3074,3860,4887,5164
JH594650	11756002	11783530	CCDC122_1	1	+	11756002	11783530	255,0,0	4	99,402,120,144	0,3943,5118,27384
JH594728	5198042	5208776	CCDC124_1	1	-	5198042	5208776	255,0,0	4	207,114,183,159	0,284,1069,10575
JH594635	13038611	13076903	CCDC125_1	1	+	13038611	13076903	255,0,0	10	138,174,84,84,84,90,114,174,132,258	0,147,3427,14348,16048,27502,31018,32361,36877,38034
JH594656	10258840	10277215	CCDC126_1	1	+	10258840	10277215	255,0,0	2	237,183	0,18192
JH594678	187353	194048	CCDC127_1	1	-	187353	194048	255,0,0	2	657,123	0,6572
JH594743	6653767	6744242	CCDC129_1	1	-	6653767	6744242	255,0,0	9	111,126,291,192,462,78,102,255,204	0,1141,6186,6510,7053,7982,86536,86662,90271
JH594607	21837428	21879962	CCDC13_1	1	-	21837428	21879962	255,0,0	14	147,159,126,78,69,48,204,183,156,105,114,141,150,219	0,3414,13304,15701,16295,16388,18616,20420,24173,26482,27793,34090,39038,42315
JH594864	1099338	1107948	CCDC130_1	1	-	1099338	1107948	255,0,0	10	120,237,72,135,174,144,60,57,81,54	0,132,387,569,3314,3571,4410,6246,7230,8556
JH594675	3537661	3550429	CCDC134_1	1	+	3537661	3550429	255,0,0	6	102,120,84,177,78,123	0,973,1323,3594,4067,12645
JH594703	3480196	3501992	CCDC136_1	1	+	3480196	3501992	255,0,0	15	108,255,75,315,114,123,141,180,186,219,447,219,222,99,102	0,1889,2230,6781,9284,10226,10608,12131,14085,14778,16413,17275,18562,19531,21694
JH594634	1382848	1386471	CCDC137_1	1	+	1382848	1386471	255,0,0	4	126,186,78,156	0,1102,2882,3467
JH594610	23296971	23384871	CCDC138_1	1	-	23296971	23384871	255,0,0	12	159,138,177,195,114,165,114,72,120,159,156,96	0,2272,33892,47852,54106,61129,63323,63550,67893,73055,79695,87804
JH594632	8697940	8742613	CCDC14_1	1	+	8697940	8742613	255,0,0	9	177,75,234,186,309,141,213,132,936	0,7642,18489,19866,20082,23331,35524,35832,43737
JH594643	5164597	5313713	CCDC141_1	1	+	5164597	5313713	255,0,0	11	102,120,192,108,255,117,171,141,123,192,219	0,2595,48295,52252,59640,71902,122737,138976,140961,143737,148897
JH594610	8031370	8036520	CCDC142_1	1	+	8031370	8036520	255,0,0	8	849,90,129,111,114,180,204,249	0,1131,1604,1806,3936,4262,4562,4901
JH594886	299685	421647	CCDC146_1	1	+	299685	421647	255,0,0	17	66,78,210,165,87,225,189,96,168,90,165,225,231,126,138,246,204	0,66668,70189,95009,95451,96505,97351,104544,105256,108603,108789,110697,112699,114899,115423,120226,121758
JH594642	13518685	13736402	CCDC148_1	1	-	13518685	13736402	255,0,0	13	147,54,72,117,117,135,213,141,180,96,153,87,129	0,4095,4161,6486,54314,87529,161281,166055,189289,189552,191874,199570,217588
JH594640	9746127	9872746	CCDC149_1	1	+	9746127	9872746	255,0,0	11	60,162,111,114,174,75,84,147,78,117,252	0,43751,61702,86573,87725,89052,90639,94550,104869,113862,126367
JH594670	14321962	14417127	CCDC15_1	1	-	14321962	14417127	255,0,0	7	183,150,105,99,54,147,156	0,679,34363,58814,61011,89175,95009
JH594662	3868608	3950979	CCDC150_1	1	+	3868608	3950979	255,0,0	20	156,222,180,69,120,111,120,180,117,105,327,168,99,168,114,195,66,162,87,120	0,5432,5794,7510,14568,21787,23777,24166,29132,36498,38782,69077,70337,71258,74837,78167,78799,78957,80089,82251
JH594663	867357	873900	CCDC151_1	1	+	867357	873900	255,0,0	8	243,123,84,99,123,123,153,159	0,1724,1929,4066,4264,4595,5285,6384
JH594818	2242049	2297525	CCDC152_1	1	+	2242049	2297525	255,0,0	6	87,96,96,129,36,108	0,5945,46095,49502,54692,55368
JH594749	2355861	2358367	CCDC153_1	1	+	2355861	2358367	255,0,0	3	120,135,114	0,1968,2392
JH594630	1152323	1164164	CCDC154_1	1	-	1152323	1164164	255,0,0	4	120,117,180,198	0,865,11375,11643
JH594693	3894098	3914968	CCDC155_1	1	-	3894098	3914968	255,0,0	7	141,87,51,120,153,192,99	0,6389,16810,17155,17818,20071,20771
JH594667	1063240	1072934	CCDC157_1	1	+	1063240	1072934	255,0,0	10	249,171,459,165,141,111,51,168,147,153	0,3602,4505,4985,6287,6975,7098,7515,8697,9541
JH594711	7957542	8031530	CCDC158_1	1	+	7957542	8031530	255,0,0	20	213,108,330,75,114,114,117,195,486,186,153,111,162,93,126,132,63,159,105,75	0,4937,5154,5876,6474,7345,15527,17295,18644,23913,25961,27538,29750,31694,33709,55463,59481,68742,70781,73913
JH594663	916576	919698	CCDC159_1	1	-	916576	919698	255,0,0	6	48,75,69,195,81,90	0,1714,1867,2447,2844,3032
JH594672	14076875	14077712	CCDC160_1	1	+	14076875	14077712	255,0,0	2	285,537	0,300
JH594671	2252923	2255127	CCDC167_1	1	-	2252923	2255127	255,0,0	3	102,54,93	0,1635,2111
JH594724	7652126	7659626	CCDC168_1	1	-	7652126	7659626	255,0,0	15	258,270,210,342,342,180,585,81,75,102,69,69,117,195,87	0,276,1017,1293,3033,3399,4236,4854,5133,5238,5367,6903,7005,7188,7413
JH594865	506565	506940	CCDC169_1	1	-	506565	506940	255,0,0	1	375	0
JH594950	511877	565936	CCDC169_2	1	+	511877	565936	255,0,0	3	111,99,75	0,28212,53984
JH594621	10679642	10683082	CCDC17_1	1	+	10679642	10683082	255,0,0	8	177,150,123,93,60,207,207,147	0,747,1362,1754,2188,2622,3014,3293
JH594608	20026774	20103448	CCDC170_1	1	-	20026774	20103448	255,0,0	10	180,234,243,174,201,318,186,144,258,129	0,2281,25427,29311,35730,48072,66650,69995,74769,76545
JH594631	14974439	15263913	CCDC171_1	1	+	14974439	15263913	255,0,0	24	138,174,192,129,150,93,159,138,99,108,66,198,168,189,504,111,102,114,183,186,147,132,153,222	0,9691,24351,26983,53720,64073,68254,68709,78625,89550,91507,92571,95679,97414,110741,113082,134878,134986,135590,141805,172846,194518,231833,289252
JH594637	6847211	6881478	CCDC172_1	1	+	6847211	6881478	255,0,0	6	78,90,159,102,102,90	0,352,18292,22527,22921,34177
JH594643	14654940	14697767	CCDC173_1	1	+	14654940	14697767	255,0,0	8	66,219,174,195,144,195,165,303	0,5835,11959,12216,34467,36915,37830,42524
JH594607	14082062	14100339	CCDC174_1	1	-	14082062	14100339	255,0,0	10	297,153,132,93,141,96,180,60,99,105	0,1383,3482,4337,4900,6129,9302,11594,17347,18172
JH594612	28173814	28175194	CCDC174_2	1	-	28173814	28175194	255,0,0	4	303,51,384,519	0,305,466,861
JH594616	11553592	11615273	CCDC175_1	1	-	11553592	11615273	255,0,0	5	132,102,111,87,99	0,16539,56055,58559,61582
JH594616	21928334	21930443	CCDC177_1	1	-	21928334	21930443	255,0,0	2	2034,24	0,2085
JH594781	1975572	2377937	CCDC178_1	1	+	1975572	2377937	255,0,0	5	138,201,111,108,132	0,22377,112104,301812,402233
JH594664	8186650	8268449	CCDC18_1	1	+	8186650	8268449	255,0,0	26	132,99,147,105,129,99,120,294,168,189,111,132,135,78,117,168,141,162,216,102,114,147,204,129,210,381	0,638,4230,11620,13656,17940,21629,23555,29038,35025,36536,37131,42613,42918,48142,52972,58152,62255,62613,64742,65896,66875,69222,71275,78117,81418
JH594622	23277219	23350719	CCDC180_1	1	-	23277219	23350719	255,0,0	20	126,138,102,108,141,159,141,123,141,129,180,111,90,156,99,108,90,186,147,162	0,1531,2682,2965,3645,4354,5044,15526,15832,25721,29356,30821,32588,40349,41740,43543,47370,48100,71986,73338
JH594723	3110571	3161348	CCDC181_1	1	-	3110571	3161348	255,0,0	5	114,156,147,939,117	0,1803,25535,47077,50660
JH594660	5451685	5452141	CCDC182_1	1	+	5451685	5452141	255,0,0	1	456	0
JH595026	94002	100100	CCDC183_1	1	+	94002	100100	255,0,0	9	123,78,165,111,120,123,96,156,114	0,539,793,1547,1926,2905,4181,4814,5984
JH594729	447929	448166	CCDC184_1	1	-	447929	448166	255,0,0	1	237	0
JH594645	12464043	12465624	CCDC185_1	1	-	12464043	12465624	255,0,0	5	189,579,252,198,159	0,192,822,1185,1422
JH594637	4779831	4806520	CCDC186_1	1	-	4779831	4806520	255,0,0	16	72,216,219,75,189,258,141,87,99,105,120,213,132,123,96,528	0,1412,2643,8627,9868,10707,13511,14547,14812,15373,18425,20132,21676,23759,26053,26161
JH594820	438637	474379	CCDC187_1	1	+	438637	474379	255,0,0	7	159,144,132,255,93,183,132	0,8038,8731,9421,10070,15817,35610
JH594751	1673965	1686093	CCDC190_1	1	-	1673965	1686093	255,0,0	2	123,183	0,11945
JH594632	19988361	19988508	CCDC191_1	1	+	19988361	19988508	255,0,0	1	147	0
JH594632	19991078	20108021	CCDC191_2	1	+	19991078	20108021	255,0,0	13	108,87,57,225,147,192,201,429,78,102,162,147,129	0,49089,49212,50919,55265,67602,77487,88929,90367,93576,107423,112975,116814
JH594727	6779392	7006778	CCDC192_1	1	+	6779392	7006778	255,0,0	5	108,123,66,237,12	0,34708,136769,227110,227374
JH594728	5669702	5674592	CCDC194_1	1	+	5669702	5674592	255,0,0	3	186,99,138	0,3317,4752
JH594651	6571000	6577498	CCDC197_1	1	+	6571000	6577498	255,0,0	3	162,42,201	0,1845,6297
JH594616	9450330	9450528	CCDC198_1	1	-	9450330	9450528	255,0,0	1	198	0
JH594652	3612144	3634760	CCDC22_1	1	-	3612144	3634760	255,0,0	15	111,75,60,96,105,102,120,120,120,198,177,99,132,177,51	0,558,713,1028,1402,1593,1800,2001,2724,3554,5105,5577,6447,21369,22565
JH594621	12467833	12469454	CCDC24_1	1	-	12467833	12469454	255,0,0	4	81,117,171,117	0,889,1121,1504
JH594653	3971133	3971751	CCDC25_1	1	-	3971133	3971751	255,0,0	3	117,291,96	0,229,522
JH594697	4257686	4290167	CCDC25_2	1	-	4257686	4290167	255,0,0	6	48,201,105,78,51,66	0,9849,10272,14390,21473,32415
JH594728	677856	696334	CCDC27_1	1	-	677856	696334	255,0,0	7	105,105,213,78,132,135,159	0,402,4432,4939,10106,12555,18319
JH594608	34369256	34381170	CCDC28A_1	1	-	34369256	34381170	255,0,0	3	156,165,198	0,4413,11716
JH594621	25558020	25561852	CCDC28B_1	1	-	25558020	25561852	255,0,0	4	48,192,174,165	0,1296,1602,3667
JH594673	4191705	4307672	CCDC3_1	1	+	4191705	4307672	255,0,0	3	372,177,201	0,2930,115766
JH594621	14126267	14223365	CCDC30_1	1	-	14126267	14223365	255,0,0	9	111,117,165,156,210,174,243,168,138	0,5012,30016,47203,52685,64271,81404,92944,96960
JH594682	8892707	8899233	CCDC32_1	1	-	8892707	8899233	255,0,0	3	129,165,237	0,3501,6289
JH594636	19627377	19749794	CCDC33_1	1	+	19627377	19749794	255,0,0	15	309,333,153,99,111,117,90,114,123,141,129,93,135,84,93	0,1191,27567,43196,47209,49133,53355,54770,61519,62371,117893,118796,119083,121916,122324
JH594612	18619090	18643119	CCDC34_1	1	-	18619090	18643119	255,0,0	6	213,144,114,132,183,93	0,1874,12800,19283,23738,23936
JH594607	28150857	28180861	CCDC36_1	1	+	28150857	28180861	255,0,0	7	165,159,87,159,276,63,423	0,1766,14687,28858,29029,29359,29581
JH594698	10160915	10215405	CCDC39_1	1	+	10160915	10215405	255,0,0	18	90,156,159,90,129,192,105,93,192,168,138,204,144,162,102,141,180,78	0,10717,12342,13525,13711,21619,23723,24379,31887,32889,36922,38639,39522,52162,52755,53803,54088,54412
JH594646	10768406	10782431	CCDC42_1	1	+	10768406	10782431	255,0,0	4	84,87,201,63	0,799,2736,13962
JH594634	21969071	21980947	CCDC43_1	1	+	21969071	21980947	255,0,0	5	204,87,138,66,183	0,7008,8269,9636,11693
JH594634	17628609	17643031	CCDC47_1	1	+	17628609	17643031	255,0,0	12	264,105,174,123,66,102,111,87,57,111,168,78	0,722,1307,6515,6867,7862,8160,9562,10971,11346,11678,14344
JH594632	187574	211628	CCDC50_1	1	+	187574	211628	255,0,0	7	66,126,90,117,117,42,105	0,1137,3935,11595,22570,23794,23949
JH594607	27426436	27429213	CCDC51_1	1	-	27426436	27429213	255,0,0	3	759,159,312	0,1298,2465
JH594661	10225918	10226896	CCDC54_1	1	+	10225918	10226896	255,0,0	2	675,297	0,681
JH594634	944192	970649	CCDC57_1	1	+	944192	970649	255,0,0	7	396,162,168,156,168,141,105	0,12119,15789,16231,16922,24630,26352
JH594632	10600788	10620795	CCDC58_1	1	+	10600788	10620795	255,0,0	5	51,126,147,63,48	0,10286,11939,17173,19959
JH594899	1343723	1348686	CCDC59_1	1	+	1343723	1348686	255,0,0	3	198,78,159	0,2513,4804
JH594613	4866841	4998433	CCDC6_1	1	+	4866841	4998433	255,0,0	10	27,204,147,132,102,162,153,102,126,192	0,93,58074,83029,107350,109514,115474,118689,125175,131400
JH594667	6505110	6626315	CCDC60_1	1	-	6505110	6626315	255,0,0	10	93,189,132,102,81,228,90,108,174,81	0,2598,6673,8998,15873,23452,33044,54031,70134,121124
JH594693	920424	933919	CCDC61_1	1	+	920424	933919	255,0,0	9	144,78,159,165,159,171,138,81,93	0,382,3469,4932,10286,11324,12019,12239,13402
JH594737	802853	828840	CCDC62_1	1	+	802853	828840	255,0,0	12	192,168,102,171,102,87,117,243,78,174,138,126	0,1753,3364,5847,8964,15661,16119,18050,18302,18431,18608,25861
JH594667	14191034	14224769	CCDC63_1	1	-	14191034	14224769	255,0,0	8	210,189,78,219,183,180,189,147	0,1160,4312,12508,13156,16023,22753,33588
JH594815	522965	534954	CCDC65_1	1	+	522965	534954	255,0,0	8	108,168,168,138,195,222,153,273	0,698,8811,9475,10454,10857,11450,11716
JH594607	35621535	35677017	CCDC66_1	1	+	35621535	35677017	255,0,0	14	63,237,144,93,72,132,222,84,162,144,138,297,201,108	0,8573,8816,22734,24712,39233,39981,40429,41300,44181,52209,52368,54884,55374
JH594669	5028362	5054169	CCDC68_1	1	-	5028362	5054169	255,0,0	7	84,108,81,126,129,132,123	0,1398,8198,16111,18417,19376,25684
JH594617	32527613	32541069	CCDC69_1	1	+	32527613	32541069	255,0,0	5	111,105,120,96,177	0,10252,11185,12226,13279
JH594801	384853	713184	CCDC7_1	1	+	384853	713184	255,0,0	7	189,60,51,102,132,84,105	0,112444,131466,156115,156247,233569,328226
JH594650	443002	443701	CCDC70_1	1	-	443002	443701	255,0,0	1	699	0
JH594607	28090698	28092207	CCDC71_1	1	-	28090698	28092207	255,0,0	2	408,915	0,594
JH594702	8777775	8778816	CCDC71L_1	1	+	8777775	8778816	255,0,0	3	731,132,48	0,795,993
JH594612	24058770	24158893	CCDC73_1	1	-	24058770	24158893	255,0,0	20	117,138,378,234,69,303,39,369,186,132,117,96,132,78,135,51,81,36,69,135	0,5560,7726,8122,8386,8506,8812,8869,10491,17594,21626,28514,30104,40782,41108,57885,70916,71916,73439,99988
JH594763	5249397	5249520	CCDC74A_1	1	-	5249397	5249520	255,0,0	1	123	0
JH594687	3462451	3482283	CCDC77_1	1	+	3462451	3482283	255,0,0	8	168,141,102,147,219,123,153,141	0,3357,8999,12594,16628,18549,18774,19691
JH594630	539951	542690	CCDC78_1	1	-	539951	542690	255,0,0	5	39,36,162,105,90	0,63,1307,1610,2649
JH594693	1244584	1245985	CCDC8_1	1	-	1244584	1245985	255,0,0	6	315,39,30,156,168,348	0,318,399,693,855,1053
JH594632	21641477	21691631	CCDC80_1	1	+	21641477	21691631	255,0,0	11	258,879,192,282,168,156,138,144,108,81,345	0,288,1185,1383,1722,10529,28363,30474,35259,48695,49809
JH594746	4653396	4683358	CCDC81_1	1	+	4653396	4683358	255,0,0	11	156,258,75,126,72,105,174,75,216,123,141	0,4630,7550,10503,14461,14803,18449,20984,21281,27051,29821
JH594747	1317516	1339545	CCDC82_1	1	+	1317516	1339545	255,0,0	7	135,345,132,90,126,171,183	0,381,1483,9919,12204,16994,21846
JH594746	4143884	4180232	CCDC83_1	1	+	4143884	4180232	255,0,0	5	159,168,93,135,159	0,3361,20290,31113,36189
JH594749	2534436	2542387	CCDC84_1	1	-	2534436	2542387	255,0,0	8	132,90,102,87,69,102,165,117	0,213,2495,3169,3332,6015,7551,7834
JH594611	5716168	5946233	CCDC85A_1	1	-	5716168	5946233	255,0,0	8	90,117,135,78,96,360,459,186	0,8338,11851,45189,220667,220793,221255,229879
JH594719	5345437	5346043	CCDC85B_1	1	-	5345437	5346043	255,0,0	1	606	0
JH594651	12539014	12621143	CCDC85C_1	1	+	12539014	12621143	255,0,0	5	105,126,78,99,87	0,75793,80631,81454,82042
JH594846	367828	375466	CCDC86_1	1	-	367828	375466	255,0,0	5	114,78,129,69,273	0,221,1654,7290,7365
JH594719	4699340	4701833	CCDC87_1	1	+	4699340	4701833	255,0,0	6	117,420,123,147,831,552	0,153,606,930,1107,1941
JH594611	6670294	6783768	CCDC88A_1	1	+	6670294	6783768	255,0,0	33	63,99,105,69,63,84,141,174,81,159,147,144,186,138,1071,123,147,165,162,279,141,189,141,96,216,78,165,72,78,177,87,168,291	0,161,24837,38647,41032,48514,50089,56034,65577,68067,70368,71115,74155,74893,76385,79211,82109,88709,91079,92167,92670,94788,99699,103394,103630,107283,108389,109157,110337,112547,112730,113012,113183
JH594719	6798845	6811934	CCDC88B_1	1	-	6798845	6811934	255,0,0	22	216,165,99,147,189,144,258,138,117,633,123,108,153,153,81,153,138,93,72,108,99,60	0,746,1099,1436,1690,2044,2936,3776,4930,8221,9462,9773,10061,10747,11062,11291,11648,11884,12189,12343,12567,13029
JH594651	3916059	4073716	CCDC88C_1	1	-	3916059	4073716	255,0,0	30	312,345,222,285,72,246,90,144,189,144,282,156,186,141,111,1071,138,186,144,147,159,81,186,141,87,57,69,114,99,60	0,333,690,3291,12504,23856,25479,28757,31538,33563,37637,41447,43279,44288,45166,48816,51453,56021,61248,62765,76367,76859,77799,78439,81064,83065,101497,149270,156759,157597
JH594746	3927734	3928799	CCDC89_1	1	-	3927734	3928799	255,0,0	1	1065	0
JH594693	2132939	2146071	CCDC9_1	1	+	2132939	2146071	255,0,0	8	102,102,222,84,171,186,135,303	0,2083,2379,5625,5796,7095,11714,12829
JH594675	7240976	7241201	CCDC90B_1	1	-	7240976	7241201	255,0,0	1	225	0
JH594629	16119844	16120224	CCDC90B_2	1	+	16119844	16120224	255,0,0	2	165,168	0,212
JH594746	1511153	1528401	CCDC90B_3	1	-	1511153	1528401	255,0,0	6	54,116,69,102,126,120	0,4453,6232,7762,15413,17128
JH594718	6383317	6710318	CCDC91_1	1	+	6383317	6710318	255,0,0	11	90,96,201,102,81,108,93,66,177,117,108	0,44735,46011,47603,87593,118749,187655,187843,210723,265880,326893
JH594737	1700691	1704585	CCDC92_1	1	-	1700691	1704585	255,0,0	4	138,270,330,147	0,177,462,3747
JH594861	49918	143882	CCDC93_1	1	-	49918	143882	255,0,0	9	84,84,72,90,99,102,108,93,114	0,17602,19137,29765,55846,77970,87270,91780,93850
JH594663	10939020	10953976	CCDC94_1	1	-	10939020	10953976	255,0,0	6	111,120,180,135,147,99	0,4217,10760,11100,12519,14857
JH594717	1196551	1197586	CCDC96_1	1	-	1196551	1197586	255,0,0	1	1035	0
JH594822	380317	385845	CCDC97_1	1	+	380317	385845	255,0,0	4	456,279,120,105	0,2282,3031,5423
JH594682	8648306	8652606	CCDC9B_1	1	-	8648306	8652606	255,0,0	5	312,87,150,111,72	0,984,2103,3834,4228
JH594725	3650714	3651947	CCER1_1	1	-	3650714	3651947	255,0,0	3	261,561,174	0,480,1059
JH594813	3460365	3461459	CCER2_1	1	-	3460365	3461459	255,0,0	3	465,84,42	0,797,1052
JH594901	1145535	1157699	CCHCR1_1	1	-	1145535	1157699	255,0,0	13	126,153,102,189,138,120,114,147,114,135,291,219,132	0,247,2015,2218,2555,3066,6223,6918,7290,7598,9120,11305,12032
JH594622	25520001	25521765	CCIN_1	1	-	25520001	25521765	255,0,0	1	1764	0
JH594607	21392393	21397574	CCK_1	1	-	21392393	21397574	255,0,0	2	132,213	0,4968
JH594640	7695227	7704459	CCKAR_1	1	+	7695227	7704459	255,0,0	6	108,252,264,126,111,372	0,801,4589,7286,8740,8860
JH594838	1987184	1996488	CCKBR_1	1	-	1987184	1996488	255,0,0	6	408,114,159,252,258,150	0,414,761,1242,1650,9154
JH594744	5987902	5988001	CCL11_1	1	+	5987902	5988001	255,0,0	1	99	0
JH594744	7373170	7373290	CCL14_1	1	-	7373170	7373290	255,0,0	1	120	0
JH594744	7365286	7365400	CCL16_1	1	-	7365286	7365400	255,0,0	1	114	0
JH594622	26791699	26792948	CCL19_1	1	+	26791699	26792948	255,0,0	3	45,132,117	0,784,1132
JH594744	5970815	5971394	CCL2_1	1	+	5970815	5971394	255,0,0	2	123,99	0,480
JH594753	2266260	2266371	CCL20_1	1	-	2266260	2266371	255,0,0	1	111	0
JH594622	26774270	26774672	CCL21_1	1	+	26774270	26774672	255,0,0	2	123,183	0,219
JH594622	26814569	26815031	CCL27_1	1	+	26814569	26815031	255,0,0	2	135,132	0,330
JH594818	2810702	2816308	CCL28_1	1	-	2810702	2816308	255,0,0	2	195,120	0,5486
JH594744	7475139	7475253	CCL4L1_1	1	+	7475139	7475253	255,0,0	1	114	0
JH594744	7316327	7322400	CCL5_1	1	-	7316327	7322400	255,0,0	3	84,108,75	0,4260,5998
JH594803	1841793	1841940	CCL5_2	1	+	1841793	1841940	255,0,0	1	147	0
JH594744	6011396	6011498	CCL7_1	1	+	6011396	6011498	255,0,0	1	102	0
JH594614	31861383	31874165	CCM2L_1	1	-	31861383	31874165	255,0,0	9	312,138,129,60,138,171,186,84,168	0,1182,1873,2970,4753,8798,9984,10264,12614
JH594950	367331	374871	CCNA1_1	1	-	367331	374871	255,0,0	6	135,114,204,222,123,246	0,2231,3973,5836,6955,7294
JH594780	568472	572257	CCNA2_1	1	-	568472	572257	255,0,0	5	114,207,225,114,243	0,550,1909,2336,3542
JH594635	13175964	13185271	CCNB1_1	1	-	13175964	13185271	255,0,0	8	105,111,141,240,156,183,69,171	0,290,1058,1569,2166,6210,8899,9136
JH594849	2087551	2091648	CCNB1_2	1	+	2087551	2091648	255,0,0	4	258,609,156,99	0,264,999,3998
JH594953	243973	245248	CCNB1_3	1	+	243973	245248	255,0,0	2	261,1005	0,270
JH594879	1911630	1923166	CCNB1IP1_1	1	+	1911630	1923166	255,0,0	3	297,333,198	0,6632,11338
JH594636	4754469	4774471	CCNB2_1	1	+	4754469	4774471	255,0,0	7	117,171,162,231,141,114,108	0,10394,10666,12351,12890,18647,19894
JH594652	2611223	2690020	CCNB3_1	1	-	2611223	2690020	255,0,0	13	126,153,147,96,246,273,180,210,195,111,159,420,66	0,5654,24830,51977,54976,55228,56008,56245,56458,56917,57034,57403,78731
JH594623	7571684	7590338	CCNC_1	1	-	7571684	7590338	255,0,0	11	57,120,81,66,93,36,54,99,72,84,108	0,3027,4282,6150,6872,7645,8553,14302,16980,17430,18546
JH594719	2078050	2089358	CCND1_1	1	-	2078050	2089358	255,0,0	5	162,150,159,216,198	0,4052,8543,9344,11110
JH594687	955899	982283	CCND2_1	1	-	955899	982283	255,0,0	5	147,150,159,216,195	0,10816,21278,24224,26189
JH594671	7574602	7580447	CCND3_1	1	-	7574602	7580447	255,0,0	5	165,129,168,216,198	0,699,1377,4534,5647
JH594682	11435198	11449501	CCNDBP1_1	1	+	11435198	11449501	255,0,0	6	96,75,204,63,48,111	0,919,1436,7424,13884,14192
JH594643	13362130	13363225	CCNDBP1_2	1	-	13362130	13363225	255,0,0	3	426,449,156	0,485,939
JH594620	23014074	23018848	CCNE1_1	1	-	23014074	23018848	255,0,0	7	162,108,135,96,147,138,150	0,242,458,822,1592,4385,4624
JH594615	23593125	23604237	CCNE2_1	1	+	23593125	23604237	255,0,0	11	99,70,147,39,93,156,96,135,111,159,96	0,170,1175,2284,2484,4943,6326,7797,9812,10424,11016
JH594630	2015335	2037722	CCNF_1	1	+	2015335	2037722	255,0,0	13	156,105,69,192,72,153,165,129,177,84,105,171,234	0,1396,2680,4856,8529,11836,13288,14760,15086,16008,19282,21156,22153
JH594663	3070041	3070906	CCNG1_1	1	-	3070041	3070906	255,0,0	2	537,324	0,541
JH594617	17808121	17813799	CCNG1_2	1	-	17808121	17813799	255,0,0	5	189,99,81,252,246	0,424,605,3354,5432
JH594635	14547608	14548474	CCNG1_3	1	-	14547608	14548474	255,0,0	2	351,507	0,359
JH594635	20395954	20396821	CCNG1_4	1	-	20395954	20396821	255,0,0	3	285,237,267	0,322,600
JH594649	11617088	11617954	CCNG1_5	1	-	11617088	11617954	255,0,0	2	477,387	0,479
JH594711	7044551	7051110	CCNG2_1	1	-	7044551	7051110	255,0,0	7	123,201,102,81,249,138,138	0,1067,3569,3768,4029,5368,6421
JH594637	1339101	1339755	CCNH_1	1	-	1339101	1339755	255,0,0	1	654	0
JH594638	1840735	1850765	CCNH_2	1	-	1840735	1850765	255,0,0	4	66,111,75,162	0,2727,5514,9868
JH594611	26896433	26897563	CCNI_1	1	+	26896433	26897563	255,0,0	3	600,174,348	0,604,782
JH594616	17414699	17415830	CCNI_2	1	-	17414699	17415830	255,0,0	1	1131	0
JH594711	7180803	7204058	CCNI_3	1	+	7180803	7204058	255,0,0	6	114,132,75,141,225,447	0,14334,17988,18198,18649,22808
JH594613	22817687	22831632	CCNJ_1	1	+	22817687	22831632	255,0,0	5	69,213,297,126,408	0,4750,12371,12785,13537
JH594617	21791523	21854967	CCNJL_1	1	+	21791523	21854967	255,0,0	6	66,216,306,162,150,264	0,32576,58305,61336,63024,63180
JH594651	12625323	12639305	CCNK_1	1	-	12625323	12639305	255,0,0	8	339,270,174,54,108,129,81,198	0,5058,5686,6649,7203,11546,13217,13784
JH594668	3409759	3423094	CCNL1_1	1	+	3409759	3423094	255,0,0	11	276,78,108,123,66,99,105,141,111,96,345	0,546,1121,7699,8926,10751,10959,11160,11647,11844,12990
JH594728	3107346	3114623	CCNL2_1	1	+	3107346	3114623	255,0,0	11	315,76,111,120,66,99,105,138,117,156,195	0,634,900,1937,3067,5565,5810,5998,6479,6923,7082
JH594680	7648088	7650236	CCNO_1	1	-	7648088	7650236	255,0,0	4	486,186,156,192	0,958,1794,1956
JH594915	308376	315669	CCNQ_1	1	-	308376	315669	255,0,0	5	87,228,135,186,105	0,2134,4484,5839,7188
JH594815	348790	374035	CCNT1_1	1	-	348790	374035	255,0,0	10	1266,132,72,165,45,66,57,129,72,162	0,1272,2379,2614,4016,7385,8862,10819,23281,25083
JH594639	9043884	9082894	CCNT2_1	1	+	9043884	9082894	255,0,0	10	159,81,129,60,66,42,168,72,699,717	0,986,22700,24436,28294,31761,33459,36989,37585,38293
JH594801	3940833	4210647	CCNY_1	1	+	3940833	4210647	255,0,0	8	153,81,99,60,120,168,162,114	0,178463,234014,244429,244585,256289,264260,269700
JH594662	15148476	15189769	CCNYL1_1	1	+	15148476	15189769	255,0,0	9	129,99,75,99,54,120,168,162,84	0,141,15843,24431,30775,32798,36309,39839,41209
JH594630	17328086	17348819	CCP110_1	1	+	17328086	17348819	255,0,0	16	141,735,288,270,324,123,171,150,114,102,117,75,60,63,84,51	0,7408,8149,8449,8722,12081,12749,13461,13879,14322,14598,15806,16438,17128,17710,20682
JH594721	601048	604031	CCP110_2	1	+	601048	604031	255,0,0	11	777,189,243,297,57,36,147,171,270,177,90	0,807,1002,1594,1909,1996,2036,2262,2434,2706,2893
JH594849	374425	376686	CCPG1_1	1	-	374425	376686	255,0,0	6	333,96,696,360,207,87	0,408,524,1225,1618,2174
JH594636	1381730	1402593	CCPG1_2	1	-	1381730	1402593	255,0,0	7	444,855,123,84,93,108,60	0,567,3733,10183,14419,14515,20803
JH594900	390552	391608	CCR10_1	1	+	390552	391608	255,0,0	1	1056	0
JH594607	25288007	25288856	CCR2_1	1	+	25288007	25288856	255,0,0	1	849	0
JH594607	25169675	25170650	CCR3_1	1	+	25169675	25170650	255,0,0	1	975	0
JH594607	25097919	25098888	CCR3_2	1	-	25097919	25098888	255,0,0	3	72,333,405	0,102,564
JH594655	6553919	6554999	CCR4_1	1	-	6553919	6554999	255,0,0	1	1080	0
JH594607	25305199	25306228	CCR5_1	1	+	25305199	25306228	255,0,0	1	1029	0
JH594608	3531982	3532966	CCR6_1	1	-	3531982	3532966	255,0,0	1	984	0
JH594660	16779688	16780762	CCR7_1	1	-	16779688	16780762	255,0,0	1	1074	0
JH594655	840231	841263	CCR8_1	1	-	840231	841263	255,0,0	2	57,930	0,102
JH594607	25328035	25328797	CCRL2_1	1	+	25328035	25328797	255,0,0	3	150,81,333	0,309,429
JH594719	4685952	4698727	CCS_1	1	-	4685952	4698727	255,0,0	5	153,105,171,126,72	0,251,6926,7331,12703
JH594723	7859485	7881884	CCSAP_1	1	+	7859485	7881884	255,0,0	3	189,267,174	0,19655,22225
JH594649	5242356	5243188	CCSAP_2	1	-	5242356	5243188	255,0,0	3	171,209,186	0,173,646
JH594834	1385894	2648487	CCSER1_1	1	+	1385894	2648487	255,0,0	10	1323,183,93,123,210,78,84,75,282,198	0,6292,106252,155381,307456,381881,513108,626014,1262107,1262395
JH594871	1801695	2010134	CCSER2_1	1	-	1801695	2010134	255,0,0	10	90,84,87,87,87,198,159,90,183,1416	0,13489,44655,62759,77203,99096,122907,150534,205891,207023
JH594630	1141919	1142171	CCSMST1_1	1	-	1141919	1142171	255,0,0	1	252	0
JH594641	18841909	18843305	CCT2_1	1	+	18841909	18843305	255,0,0	5	183,444,117,159,108	0,221,862,1124,1288
JH594632	3605690	3609316	CCT2_2	1	-	3605690	3609316	255,0,0	5	267,171,138,448,351	0,2444,2687,2826,3275
JH594770	2602378	2615676	CCT2_3	1	+	2602378	2615676	255,0,0	14	78,63,111,78,114,201,102,126,105,117,132,105,102,144	0,180,980,1451,1654,2577,4483,4748,6252,10139,10656,10991,11393,13154
JH594819	867586	881396	CCT3_1	1	+	867586	881396	255,0,0	13	75,55,63,96,117,189,147,135,81,183,246,132,102	0,813,962,1341,5427,7398,8308,9825,10153,11783,12678,13180,13708
JH594611	484577	500129	CCT4_1	1	+	484577	500129	255,0,0	13	126,54,90,108,144,123,132,138,99,102,138,237,117	0,3143,6564,7607,8482,9865,10344,11694,12796,12976,13181,13934,15435
JH594678	1234436	1251320	CCT5_1	1	-	1234436	1251320	255,0,0	7	126,138,90,153,165,60,105	0,1934,3610,4597,8186,9205,16779
JH594744	6669069	6705313	CCT6B_1	1	-	6669069	6705313	255,0,0	14	66,72,105,132,147,99,81,159,111,99,177,135,63,138	0,525,3131,4535,15249,15688,16135,17724,18030,26528,28363,33685,34378,36106
JH594610	9274242	9287019	CCT7_1	1	-	9274242	9287019	255,0,0	11	222,204,135,96,189,162,174,54,126,108,168	0,1114,2062,2575,3375,4370,7336,7858,8770,11162,12609
JH594618	30629316	30642999	CCT8_1	1	-	30629316	30642999	255,0,0	15	72,120,165,72,117,87,69,177,138,63,180,150,81,90,60	0,2826,3236,3479,4053,4254,4420,5276,6324,7350,7512,8149,9674,10308,13623
JH594679	6193110	6217759	CD101_1	1	-	6193110	6217759	255,0,0	8	183,396,411,405,390,372,414,375	0,8659,11966,15682,16793,19815,22544,24274
JH594893	19639	151809	CD109_1	1	+	19639	151809	255,0,0	29	174,237,126,87,96,132,120,225,63,177,153,75,60,132,108,114,219,144,177,84,228,165,192,156,63,144,138,102,153	0,28658,36868,57023,64224,64595,65366,65808,73010,73684,76952,87282,87881,92147,93265,94957,97811,99641,102434,109383,111282,113054,114911,116309,117535,124148,127999,129812,132017
JH594686	7758069	7759116	CD14_1	1	-	7758069	7759116	255,0,0	2	849,192	0,855
JH594686	7783023	7783992	CD14_2	1	-	7783023	7783992	255,0,0	1	969	0
JH594850	839112	842578	CD151_1	1	+	839112	842578	255,0,0	7	84,192,75,105,159,84,60	0,169,737,1756,2276,2561,3406
JH594679	515798	520404	CD160_1	1	-	515798	520404	255,0,0	2	150,252	0,4354
JH594788	2795753	2824618	CD163_1	1	-	2795753	2824618	255,0,0	7	105,318,342,372,318,39,279	0,3998,6632,6993,17064,28544,28586
JH594788	2563286	2730999	CD163L1_1	1	-	2563286	2730999	255,0,0	14	303,93,21,54,321,315,162,324,321,315,327,327,204,84	0,6572,6719,6773,130273,132527,133098,136833,140493,145007,148012,150617,167395,167629
JH594623	18476614	18476776	CD164_1	1	-	18476614	18476776	255,0,0	1	162	0
JH594654	2443477	2446660	CD164L2_1	1	+	2443477	2446660	255,0,0	3	87,171,144	0,604,3039
JH594635	15611934	15617577	CD180_1	1	+	15611934	15617577	255,0,0	2	165,1728	0,3915
JH594776	2124029	2129569	CD19_1	1	-	2124029	2129569	255,0,0	7	90,93,57,66,69,48,270	0,195,864,1383,2136,2644,5270
JH595004	319794	320962	CD1B_1	1	-	319794	320962	255,0,0	2	276,234	0,934
JH595004	298380	299527	CD1E_1	1	-	298380	299527	255,0,0	2	201,300	0,847
JH594679	6493439	6493631	CD2_1	1	-	6493439	6493631	255,0,0	1	192	0
JH594632	22109755	22114677	CD200_1	1	-	22109755	22114677	255,0,0	3	123,279,321	0,1912,4601
JH594632	21384274	21385918	CD200R1_1	1	+	21384274	21385918	255,0,0	3	234,114,54	0,1449,1590
JH594632	21434022	21434682	CD200R1_2	1	+	21434022	21434682	255,0,0	2	321,183	0,477
JH594610	11859132	11861618	CD207_1	1	+	11859132	11861618	255,0,0	3	357,147,123	0,966,2363
JH594663	5770814	5772661	CD209_1	1	+	5770814	5772661	255,0,0	2	147,144	0,1703
JH594813	1844982	1850920	CD22_1	1	-	1844982	1850920	255,0,0	10	261,261,36,117,258,105,102,117,141,108	0,344,844,952,1963,2380,2506,4455,5563,5830
JH594884	1454975	1455314	CD226_1	1	+	1454975	1455314	255,0,0	2	120,207	0,132
JH594894	519580	519856	CD244_1	1	+	519580	519856	255,0,0	1	276	0
JH594723	9257727	9265290	CD247_1	1	+	9257727	9265290	255,0,0	3	99,78,66	0,2432,7497
JH594719	4923752	4925993	CD248_1	1	+	4923752	4925993	255,0,0	2	1359,735	0,1506
JH594788	1694806	1699162	CD27_1	1	+	1694806	1699162	255,0,0	5	135,132,120,120,108	0,327,3167,3888,4248
JH594631	5134596	5144791	CD274_1	1	+	5134596	5144791	255,0,0	3	342,108,120	0,9949,10075
JH594636	19178188	19183464	CD276_1	1	+	19178188	19183464	255,0,0	3	246,105,126	0,2351,5150
JH594662	11002882	11014253	CD28_1	1	+	11002882	11014253	255,0,0	2	357,117	0,11254
JH594671	13689091	13804423	CD2AP_1	1	+	13689091	13804423	255,0,0	14	162,153,99,117,192,102,105,63,168,141,114,63,150,63	0,36969,48082,50511,76409,79286,80618,83691,99656,100604,107802,108870,110053,115269
JH594776	2944294	2945647	CD2BP2_1	1	-	2944294	2945647	255,0,0	5	111,105,381,162,135	0,198,385,912,1218
JH594634	7736825	7804267	CD300LB_1	1	+	7736825	7804267	255,0,0	2	312,93	0,67349
JH594663	7438273	7438552	CD300LB_2	1	-	7438273	7438552	255,0,0	1	279	0
JH594634	7559468	7656057	CD300LF_1	1	+	7559468	7656057	255,0,0	4	312,90,84,27	0,93483,96451,96562
JH594634	22625797	22633614	CD300LG_1	1	-	22625797	22633614	255,0,0	4	117,123,102,360	0,1707,2629,7457
JH594642	15350530	15361593	CD302_1	1	-	15350530	15361593	255,0,0	4	204,174,117,111	0,5629,6896,10952
JH594663	6329118	6329958	CD320_1	1	-	6329118	6329958	255,0,0	2	159,129	0,711
JH594641	7079174	7080205	CD34_1	1	+	7079174	7080205	255,0,0	2	174,183	0,848
JH594691	1670815	1699090	CD36_1	1	+	1670815	1699090	255,0,0	10	120,153,150,180,90,72,189,120,69,153	0,8890,13118,13728,15172,22805,24022,25178,25643,28122
JH594693	3962758	3968736	CD37_1	1	-	3962758	3968736	255,0,0	8	54,105,240,105,69,126,72,69	0,1288,2227,3160,4216,4421,5731,5909
JH594749	3290992	3291121	CD3D_1	1	+	3290992	3291121	255,0,0	1	129	0
JH594749	3306848	3307037	CD3E_1	1	-	3306848	3307037	255,0,0	1	189	0
JH594693	228659	229877	CD3EAP_1	1	+	228659	229877	255,0,0	3	135,396,222	0,402,996
JH594749	3280355	3282627	CD3G_1	1	-	3280355	3282627	255,0,0	4	54,45,129,93	0,648,1320,2179
JH594788	2037270	2042965	CD4_1	1	+	2037270	2042965	255,0,0	3	156,93,63	0,3149,5632
JH594614	17892397	17898933	CD40_1	1	-	17892397	17898933	255,0,0	3	135,93,144	0,5969,6392
JH594685	11490352	11502610	CD40LG_1	1	-	11490352	11502610	255,0,0	3	375,132,156	0,9916,12102
JH594612	26564768	26618819	CD44_1	1	+	26564768	26618819	255,0,0	7	171,135,153,126,129,81,201	0,5060,14480,22236,28667,46798,53850
JH594661	11267902	11279824	CD47_1	1	-	11267902	11279824	255,0,0	3	72,168,45	0,183,11877
JH594846	80022	86368	CD5_1	1	-	80022	86368	255,0,0	6	90,114,51,126,294,183	0,658,1821,2645,3509,6163
JH594679	13592893	13600314	CD53_1	1	-	13592893	13600314	255,0,0	5	69,84,75,186,63	0,903,4741,6308,7358
JH594641	7617691	7619495	CD55_1	1	-	7617691	7619495	255,0,0	2	186,147	0,1657
JH594612	25036243	25036327	CD59_1	1	-	25036243	25036327	255,0,0	1	84	0
JH594939	303648	308155	CD5L_1	1	+	303648	308155	255,0,0	4	165,120,147,138	0,201,4183,4369
JH594846	187612	200897	CD6_1	1	-	187612	200897	255,0,0	9	63,105,246,69,114,96,303,312,222	0,619,1023,1614,3412,4706,10481,12017,13063
JH594675	3267212	3268664	CD63_1	1	+	3267212	3268664	255,0,0	4	189,78,84,63	0,364,1126,1389
JH594646	11972637	11974333	CD68_1	1	-	11972637	11974333	255,0,0	5	129,171,117,234,90	0,462,961,1255,1606
JH594788	5117727	5117928	CD69_1	1	-	5117727	5117928	255,0,0	1	201	0
JH594663	8912505	8912889	CD70_1	1	-	8912505	8912889	255,0,0	2	201,159	0,225
JH594622	25991914	25994301	CD72_1	1	+	25991914	25994301	255,0,0	3	81,72,330	0,1667,2057
JH594736	693173	696754	CD74_1	1	+	693173	696754	255,0,0	3	180,105,189	0,1783,3392
JH594822	715060	715376	CD79A_1	1	+	715060	715376	255,0,0	2	69,111	0,205
AHIN01164188	280	391	CD79A_2	1	-	280	391	255,0,0	1	111	0
JH594634	17511482	17512671	CD79B_1	1	+	17511482	17512671	255,0,0	3	63,120,96	0,423,1093
JH594632	13568374	13574326	CD80_1	1	+	13568374	13574326	255,0,0	2	225,216	0,5736
JH594850	2400838	2421128	CD81_1	1	+	2400838	2421128	255,0,0	7	42,117,105,72,108,87,60	0,14937,17656,18484,18890,20069,20230
JH594797	621158	644614	CD82_1	1	+	621158	644614	255,0,0	5	63,72,120,102,75	0,3468,8347,19576,23381
JH594709	3688373	3691711	CD83_1	1	+	3688373	3691711	255,0,0	3	171,108,126	0,2312,3212
JH594894	833928	865125	CD84_1	1	+	833928	865125	255,0,0	4	45,288,246,144	0,23664,30411,31053
JH594632	10896801	10899406	CD86_1	1	-	10896801	10899406	255,0,0	2	219,168	0,2437
JH594788	1422668	1460242	CD9_1	1	+	1422668	1460242	255,0,0	6	66,87,99,75,102,81	0,26151,33151,34041,36437,37493
JH594648	3796366	3798295	CD93_1	1	+	3796366	3798295	255,0,0	3	678,720,234	0,696,1695
JH595093	4981	5335	CD96_1	1	+	4981	5335	255,0,0	1	354	0
JH594864	441255	452500	CD97_1	1	-	441255	452500	255,0,0	6	174,90,222,180,168,129	0,298,710,1434,2517,11116
JH594929	698070	721096	CD99L2_1	1	-	698070	721096	255,0,0	3	63,120,81	0,12777,22945
JH594654	9165085	9191690	CDA_1	1	-	9165085	9191690	255,0,0	4	114,60,117,147	0,4321,10949,26458
JH594650	4487508	4547657	CDADC1_1	1	-	4487508	4547657	255,0,0	7	192,168,51,570,180,69,81	0,30894,33871,39643,45383,57503,60068
JH594682	11022086	11033135	CDAN1_1	1	-	11022086	11033135	255,0,0	27	123,108,183,66,105,153,75,63,159,108,132,45,93,87,168,147,120,207,75,90,108,120,84,105,168,204,168	0,794,1134,1485,1683,3183,3483,3666,4047,4411,4618,4963,5155,5478,5897,6226,6510,6930,7639,8349,8897,9187,9725,9897,10134,10472,10881
JH594673	5051573	5116207	CDC123_1	1	-	5051573	5116207	255,0,0	9	138,129,123,75,108,102,60,72,72	0,4492,19429,20939,37212,39857,47651,59743,64562
JH594750	1576802	1744180	CDC14A_1	1	+	1576802	1744180	255,0,0	14	48,90,75,93,78,69,63,87,231,141,159,105,123,450	0,845,26822,46807,76775,89983,93032,106522,120965,131724,150148,160535,166066,166928
JH594688	11720662	11877360	CDC14B_1	1	-	11720662	11877360	255,0,0	3	114,72,153	0,52322,156545
JH594688	11726238	11726298	CDC14C_1	1	-	11726238	11726298	255,0,0	1	60	0
JH594610	22095469	22127352	CDC16_1	1	+	22095469	22127352	255,0,0	17	51,105,39,141,159,93,135,78,51,72,129,153,63,63,135,90,258	0,168,1789,2156,4780,6003,6631,7596,8908,10119,10637,18017,19513,22545,23625,25378,31625
JH594621	13092526	13096219	CDC20_1	1	-	13092526	13096219	255,0,0	10	177,120,123,231,93,195,129,96,153,177	0,590,1639,1924,2290,2500,2796,3068,3250,3516
JH594680	7540982	7589276	CDC20B_1	1	-	7540982	7589276	255,0,0	7	123,228,96,192,114,216,63	0,3837,6934,8593,9898,19918,48231
JH594686	5227783	5263028	CDC23_1	1	-	5227783	5263028	255,0,0	16	168,120,78,63,81,117,153,81,99,177,132,111,39,138,72,162	0,359,556,1344,1927,2313,2553,10176,10395,10577,12285,12519,13676,18753,34924,35083
JH594607	27099594	27120595	CDC25A_1	1	-	27099594	27120595	255,0,0	12	141,108,132,99,63,96,123,57,135,120,102,168	0,349,1603,2606,2791,4800,9804,11359,11922,14714,16853,20833
JH594710	2299424	2307913	CDC25B_1	1	+	2299424	2307913	255,0,0	12	198,132,120,135,78,177,96,63,99,135,111,135	0,1045,4409,4686,5235,5402,5804,6393,6627,6937,8101,8354
JH594686	5360096	5402760	CDC25C_1	1	-	5360096	5402760	255,0,0	10	141,108,138,96,105,111,150,90,96,192	0,324,818,1514,18003,19099,31839,35044,40694,42472
JH594622	8340862	8347799	CDC26_1	1	+	8340862	8347799	255,0,0	2	81,174	0,6763
JH594634	19539779	19594033	CDC27_1	1	+	19539779	19594033	255,0,0	18	78,150,126,102,156,210,120,81,102,207,171,156,210,117,129,75,156,78	0,4434,8945,15548,16475,16736,17721,19864,25651,26799,27213,29817,30554,32817,41998,51680,52825,54176
JH594663	15594383	15601020	CDC34_1	1	-	15594383	15601020	255,0,0	5	213,135,96,87,177	0,2685,2999,3635,6460
JH594663	1799624	1809806	CDC37_1	1	+	1799624	1809806	255,0,0	9	102,129,141,108,117,123,183,72,150	0,6603,6747,7202,7407,7609,8343,8626,10032
JH594631	4207090	4237886	CDC37L1_1	1	+	4207090	4237886	255,0,0	7	129,285,93,114,123,165,102	0,4146,8412,15044,15912,24383,30694
JH594623	19252687	19310113	CDC40_1	1	+	19252687	19310113	255,0,0	15	189,87,129,84,141,96,141,75,45,102,114,138,75,147,177	0,24979,31005,33966,39719,40976,42373,43329,47405,49543,51539,51892,54828,56099,57249
JH594668	14089718	14090277	CDC42_1	1	-	14089718	14090277	255,0,0	2	75,411	0,148
JH594654	7731223	7747162	CDC42_2	1	-	7731223	7747162	255,0,0	5	90,195,111,72,105	0,4959,5268,12787,15834
JH594645	8622502	8960604	CDC42BPA_1	1	+	8622502	8960604	255,0,0	37	177,93,84,96,147,96,201,249,78,165,123,135,243,111,246,108,126,105,147,90,60,105,84,105,138,138,84,216,63,597,96,84,123,117,117,156,129	0,61340,96318,119450,130962,155359,163215,165140,176438,179017,185415,210600,227180,227665,233660,248136,259266,265858,266394,268313,272739,288602,292479,302716,307506,308330,310428,312472,313577,314545,317022,319992,323321,324162,334575,337389,337973
JH594807	1563710	1589873	CDC42BPA_2	1	-	1563710	1589873	255,0,0	8	81,96,309,270,63,222,141,99	0,1376,6731,7049,8708,9481,20377,26064
JH594651	9049313	9183358	CDC42BPB_1	1	+	9049313	9183358	255,0,0	34	174,93,84,96,147,96,201,249,78,168,111,135,243,111,243,102,126,105,138,93,90,105,141,135,84,216,63,600,96,84,117,120,108,126	0,51723,58334,63858,68931,85427,87952,90377,92436,94401,94648,95648,97075,99799,102047,102392,102867,103467,108838,109752,111935,118235,119306,120628,121481,122858,123489,124761,129033,129211,129440,130231,130638,133919
JH594719	6343941	6361530	CDC42BPG_1	1	+	6343941	6361530	255,0,0	28	102,93,84,96,147,96,201,249,69,63,165,75,99,114,150,105,132,138,84,213,63,600,99,84,117,114,126,90	0,2571,2746,3358,3727,4315,4601,4932,5622,6780,7294,8132,8473,8651,8972,10288,10673,10886,11118,12112,14316,14486,16181,16362,16579,16824,17258,17499
JH594633	15932732	15935129	CDC42EP1_1	1	+	15932732	15935129	255,0,0	3	465,165,132	0,1848,2265
JH594719	5755023	5755573	CDC42EP2_1	1	-	5755023	5755573	255,0,0	3	219,72,246	0,231,304
JH594719	5858680	5859322	CDC42EP2_2	1	-	5858680	5859322	255,0,0	2	219,411	0,231
JH594611	26097726	26098488	CDC42EP3_1	1	+	26097726	26098488	255,0,0	1	762	0
JH597351	3012	3738	CDC42EP4_1	1	-	3012	3738	255,0,0	2	342,381	0,345
JH594856	1577003	1578478	CDC42SE1_1	1	+	1577003	1578478	255,0,0	3	54,111,72	0,584,1403
JH594733	7635542	7674256	CDC42SE2_1	1	-	7635542	7674256	255,0,0	3	96,102,54	0,8042,38660
JH594888	357333	396067	CDC45_1	1	+	357333	396067	255,0,0	16	48,60,93,141,144,66,51,117,132,99,159,141,84,117,75,63	0,158,1147,3438,4586,12079,21158,22566,24760,25176,25986,30476,30709,33543,37021,38671
JH594671	10044982	10095395	CDC5L_1	1	+	10044982	10095395	255,0,0	16	45,105,162,126,99,219,147,186,150,165,165,81,243,198,213,99	0,2829,4372,7023,8591,17291,18892,19918,25556,27362,30122,31558,31933,37518,49350,50314
JH594660	16570762	16579078	CDC6_1	1	+	16570762	16579078	255,0,0	11	177,282,201,174,105,141,99,69,201,141,87	0,847,1254,1710,2302,2847,3479,4726,7195,7725,8229
JH594664	6350988	6376022	CDC7_1	1	+	6350988	6376022	255,0,0	12	108,90,138,93,141,249,96,84,84,84,150,393	0,9254,11217,14674,14852,15969,16837,17702,17792,18699,21016,24641
JH594701	4180927	4330742	CDC73_1	1	-	4180927	4330742	255,0,0	15	141,102,162,90,57,66,78,99,219,87,54,60,69,105,132	0,8264,9283,23356,45356,102203,104014,110294,115723,135669,138074,138210,143894,147040,149683
JH594697	1228502	1272062	CDCA2_1	1	+	1228502	1272062	255,0,0	12	111,153,150,48,54,246,93,180,72,162,360,108	0,2931,16472,22800,25256,26004,33406,39719,42708,42918,43083,43452
JH594815	1316699	1317273	CDCA3_1	1	+	1316699	1317273	255,0,0	2	390,177	0,397
JH594623	24397402	24397847	CDCA3_2	1	+	24397402	24397847	255,0,0	3	183,105,114	0,224,331
JH594788	2072396	2076377	CDCA3_3	1	-	2072396	2076377	255,0,0	6	111,159,63,294,126,117	0,2463,2721,2949,3484,3864
JH594671	8367672	8368245	CDCA3_4	1	+	8367672	8368245	255,0,0	1	573	0
JH594651	17911526	17912276	CDCA4_1	1	-	17911526	17912276	255,0,0	3	54,225,327	0,75,423
JH594719	6095535	6101988	CDCA5_1	1	+	6095535	6101988	255,0,0	3	96,339,108	0,5905,6345
JH594643	10972339	10982493	CDCA7_1	1	-	10972339	10982493	255,0,0	7	135,150,99,144,66,237,105	0,3786,4517,5113,6150,6556,10049
JH594656	8494624	8511051	CDCA7L_1	1	-	8494624	8511051	255,0,0	9	135,150,126,165,69,207,117,144,141	0,1218,4591,5436,5721,7689,7899,10511,16286
JH594621	19405789	19418669	CDCA8_1	1	-	19405789	19418669	255,0,0	8	87,129,96,63,72,42,129,84	0,880,2356,3321,7802,10048,12524,12796
JH594607	23976731	24016106	CDCP1_1	1	-	23976731	24016106	255,0,0	8	423,90,360,378,228,363,366,210	0,3202,5857,7785,13042,29017,30810,39165
JH594621	1165874	1185674	CDCP2_1	1	+	1165874	1185674	255,0,0	6	78,348,336,372,177,327	0,7086,10421,11773,16069,19473
JH594620	277201	356323	CDH1_1	1	-	277201	356323	255,0,0	14	207,144,129,117,210,147,246,213,126,183,141,159,87,120	0,1424,3019,4268,4735,9529,22674,24772,26628,27014,28237,29171,29453,79002
JH594730	3572696	3708380	CDH10_1	1	+	3572696	3708380	255,0,0	11	231,294,120,168,186,255,138,117,111,252,489	0,69269,71033,71543,111410,113602,117475,124843,130808,131621,135195
JH594620	3859079	3921419	CDH11_1	1	+	3859079	3921419	255,0,0	9	294,123,186,252,138,129,120,252,495	0,4159,20420,30590,37542,39187,39543,58303,61845
JH594730	6312309	6697947	CDH12_1	1	+	6312309	6697947	255,0,0	11	228,297,120,171,186,252,141,117,120,246,480	0,94160,257571,268624,303096,321808,352623,373468,376695,381487,385158
JH594659	6140662	6140785	CDH13_1	1	+	6140662	6140785	255,0,0	1	123	0
JH594659	6291589	7233028	CDH13_2	1	+	6291589	7233028	255,0,0	12	162,207,117,153,144,180,141,183,252,144,234,216	0,204125,289116,382289,508512,666813,785199,834459,855852,915707,938316,941223
JH594659	12070356	12081548	CDH15_1	1	+	12070356	12081548	255,0,0	13	165,159,141,177,114,186,249,144,66,159,240,138,195	0,915,2328,4568,5945,6618,7318,7845,8133,8211,8574,9240,10997
JH594620	2061276	2069382	CDH16_1	1	+	2061276	2069382	255,0,0	16	90,156,138,162,198,123,150,87,126,192,240,132,246,105,117,96	0,488,714,1205,2114,2916,3232,3609,3702,4054,4324,5248,6195,6567,6949,8010
JH594615	24358004	24405174	CDH17_1	1	+	24358004	24405174	255,0,0	12	96,147,159,201,120,144,207,75,192,243,243,120	0,5875,8389,8652,10412,10815,19174,23413,25447,33804,43099,47050
JH594963	515813	695181	CDH18_1	1	-	515813	695181	255,0,0	6	489,252,126,135,252,186	0,14903,60199,88212,124919,179182
JH594852	2133967	2210424	CDH19_1	1	+	2133967	2210424	255,0,0	12	192,297,120,168,99,72,252,123,111,117,252,489	0,3501,17424,17953,20394,20499,21117,24171,35544,71399,73499,75968
JH594799	859273	1120704	CDH2_1	1	+	859273	1120704	255,0,0	16	54,117,225,150,156,144,174,138,186,252,144,234,231,141,168,204	0,29525,187337,189244,191203,195367,199207,211112,211907,214271,216504,218079,218816,221244,249950,261227
JH594669	11350891	11419635	CDH20_1	1	+	11350891	11419635	255,0,0	10	246,249,168,186,252,138,117,120,252,504	0,13760,16823,23857,35160,49564,51661,58622,62298,68240
JH594614	17776534	17845547	CDH22_1	1	+	17776534	17845547	255,0,0	11	294,117,171,192,252,135,123,120,252,120,360	0,15698,24924,29718,33380,44123,57855,58085,64260,68461,68653
JH594712	8683902	9129625	CDH23_1	1	-	8683902	9129625	255,0,0	65	324,105,123,129,66,36,81,120,96,258,165,249,129,114,192,213,174,120,141,168,225,120,456,207,123,102,108,210,135,180,120,216,228,123,135,147,99,411,135,150,63,153,114,162,219,141,192,108,114,117,72,129,105,240,168,153,189,114,78,129,195,108,48,144,78	0,1119,1609,2175,2783,3003,3188,3393,5997,6502,8376,8627,8971,9850,10162,12325,12688,14362,15480,15848,16498,17905,21036,31638,32602,33873,35403,36108,36858,40150,41014,41445,83806,93141,94260,95326,100294,101254,103157,109314,110366,126872,129677,132993,134967,137780,138264,148861,150234,155377,156708,162095,164622,166168,209082,209725,242406,244288,288885,298138,304036,373875,374112,375275,445645
JH594874	303912	311943	CDH24_1	1	+	303912	311943	255,0,0	11	201,294,120,171,186,249,141,120,114,249,204	0,385,836,1030,1380,1927,3128,6339,6540,6895,7827
JH594614	4020152	4020968	CDH26_1	1	-	4020152	4020968	255,0,0	2	135,90	0,726
JH594620	404085	452570	CDH3_1	1	-	404085	452570	255,0,0	14	204,147,129,207,225,147,240,186,129,183,138,159,111,117	0,2855,3399,5940,9883,10813,11345,13070,14755,15592,17122,17366,17744,48368
JH594614	2061449	2721925	CDH4_1	1	-	2061449	2721925	255,0,0	15	201,162,135,234,234,144,252,183,138,177,141,156,180,234,105	0,2561,3366,5054,6512,9251,10290,16654,29108,43011,59392,69366,139415,182184,660371
JH594620	2483593	2505794	CDH5_1	1	-	2483593	2505794	255,0,0	11	318,189,243,126,141,141,186,165,90,282,150	0,324,879,3748,5294,8883,9335,10368,11477,12796,22051
JH594741	2304001	2364046	CDH6_1	1	+	2304001	2364046	255,0,0	11	228,294,120,171,183,255,135,120,117,360,486	0,30715,34149,36808,39628,42319,47754,51516,53410,53657,59559
JH594852	2732136	2857794	CDH7_1	1	-	2732136	2857794	255,0,0	11	492,267,117,120,138,252,186,171,117,294,210	0,13509,17138,17926,18924,34845,54423,57015,70121,74292,125448
JH594620	6740818	7117670	CDH8_1	1	+	6740818	7117670	255,0,0	12	252,291,123,171,183,252,141,186,120,252,492,111	0,137918,185702,219758,224340,227745,245780,300859,315830,373750,375597,376741
JH594730	870838	956527	CDH9_1	1	+	870838	956527	255,0,0	11	225,297,120,171,183,258,135,117,120,252,486	0,56738,62325,63005,65825,66983,77127,77747,80947,81160,85203
JH594871	2214995	2236003	CDHR1_1	1	-	2214995	2236003	255,0,0	15	534,258,228,69,165,156,204,99,78,144,99,87,90,147,96	0,1377,2342,3248,3807,6081,6769,9408,12120,13755,14699,16025,17506,19827,20912
JH594617	2260536	2281109	CDHR2_1	1	-	2260536	2281109	255,0,0	15	117,96,78,357,234,243,210,63,165,153,234,126,111,126,93	0,997,1726,6143,6515,9949,12260,12750,13087,13339,16770,17108,17486,17715,20480
JH594702	9372366	9435643	CDHR3_1	1	-	9372366	9435643	255,0,0	14	261,183,249,171,231,93,102,174,186,150,87,105,162,198	0,8032,10095,11895,14451,16889,18087,19835,29664,32880,40157,51070,54489,63079
JH594607	28679680	28684858	CDHR4_1	1	-	28679680	28684858	255,0,0	12	123,225,150,141,207,153,186,102,114,111,159,93	0,366,675,1080,1301,2131,2381,3371,4064,4616,4803,5085
JH594850	624869	633849	CDHR5_1	1	-	624869	633849	255,0,0	8	183,156,171,186,84,150,99,174	0,763,4323,5289,5837,6714,7184,8806
JH594630	4224975	4226666	CDIP1_1	1	-	4224975	4226666	255,0,0	4	108,279,156,81	0,264,1228,1610
JH594776	2702541	2704857	CDIPT_1	1	+	2702541	2704857	255,0,0	5	135,153,84,81,144	0,867,1494,1961,2172
JH594627	5797843	5798735	CDK1_1	1	+	5797843	5798735	255,0,0	2	198,690	0,202
JH594613	3913462	3919091	CDK1_2	1	-	3913462	3919091	255,0,0	6	96,147,171,171,126,156	0,1744,2002,3146,4477,5473
JH594653	10961475	10962462	CDK1_3	1	-	10961475	10962462	255,0,0	3	297,213,318	0,455,669
JH594659	12507690	12513956	CDK10_1	1	+	12507690	12513956	255,0,0	13	87,72,72,102,81,66,54,75,60,123,138,54,60	0,1869,2712,2905,3195,3624,4198,4382,4884,5215,5494,5909,6206
JH594728	2898195	2912289	CDK11B_1	1	+	2898195	2912289	255,0,0	15	111,129,141,129,97,177,87,126,105,123,108,117,150,189,90	0,2081,2906,8098,8836,9740,10664,11531,11906,12362,12676,12897,13171,13524,14004
JH594660	15915525	15952531	CDK12_1	1	+	15915525	15952531	255,0,0	16	495,540,426,459,180,138,171,189,57,105,75,117,129,165,453,711	0,507,5617,6049,12331,13329,14818,17755,22840,23292,27836,28907,29344,30864,32042,36295
JH594720	1798280	1952148	CDK13_1	1	+	1798280	1952148	255,0,0	16	636,231,279,660,174,138,171,189,57,105,78,117,129,204,453,849	0,684,927,53451,59430,61051,62874,116260,117473,130871,131072,141784,142451,148675,151994,153019
JH594859	20259	291303	CDK14_1	1	+	20259	291303	255,0,0	7	63,123,123,93,63,138,111	0,16064,50142,84637,165345,258623,270933
JH594691	11637870	11969858	CDK14_2	1	+	11637870	11969858	255,0,0	4	90,246,84,96	0,189787,252154,331892
JH594662	9225435	9323984	CDK15_1	1	+	9225435	9323984	255,0,0	12	117,150,90,84,96,63,123,123,93,63,132,117	0,849,1206,4607,26506,27383,36296,38018,56543,60682,87518,98432
JH594652	5736226	5741397	CDK16_1	1	-	5736226	5741397	255,0,0	14	81,93,42,105,96,123,123,63,96,114,57,126,144,201	0,1138,1378,1505,1695,1899,2325,2695,2859,3631,3844,3990,4200,4970
JH594687	8805589	8848695	CDK17_1	1	-	8805589	8848695	255,0,0	15	111,93,36,105,96,123,123,63,96,114,57,126,135,165,117	0,1478,3728,5679,6897,8876,15115,18454,18763,19778,20984,32043,32309,35690,42989
JH594641	9996543	10004115	CDK18_1	1	-	9996543	10004115	255,0,0	13	84,90,108,96,123,123,63,96,114,57,126,102,135	0,371,1334,1659,2453,2725,3509,3831,4138,5296,6217,7146,7437
JH594623	19718142	19923182	CDK19_1	1	-	19718142	19923182	255,0,0	13	129,270,75,96,72,72,147,129,57,141,117,75,129	0,5534,6520,7390,8025,11832,12040,16735,22607,49904,64059,159573,204911
JH594675	3063836	3069806	CDK2_1	1	-	3063836	3069806	255,0,0	8	102,204,144,102,171,120,78,117	0,378,893,1721,3597,4838,5063,5853
JH594726	4708432	4717214	CDK20_1	1	-	4708432	4717214	255,0,0	6	195,120,66,84,117,75	0,3039,3920,4165,8023,8707
JH594737	1224757	1229513	CDK2AP1_1	1	-	1224757	1229513	255,0,0	3	66,129,96	0,2568,4660
JH594719	3896914	3898439	CDK2AP2_1	1	+	3896914	3898439	255,0,0	4	111,99,138,66	0,393,574,1459
JH594634	6460125	6463091	CDK3_1	1	-	6460125	6463091	255,0,0	6	204,102,171,123,75,117	0,1699,1895,2158,2376,2849
JH594675	1384631	1386546	CDK4_1	1	+	1384631	1386546	255,0,0	7	219,138,168,111,48,135,90	0,370,613,913,1279,1458,1825
JH594626	12513774	12517525	CDK5_1	1	-	12513774	12517525	255,0,0	12	87,78,60,72,96,75,96,57,63,66,90,36	0,191,356,919,1172,1431,1620,2428,2587,2789,2945,3715
JH594744	4139046	4139967	CDK5R1_1	1	+	4139046	4139967	255,0,0	1	921	0
JH594647	10019572	10020145	CDK5R2_1	1	+	10019572	10020145	255,0,0	2	459,111	0,462
JH594614	30673439	30711408	CDK5RAP1_1	1	+	30673439	30711408	255,0,0	13	234,66,105,102,213,123,234,99,54,132,150,141,78	0,240,2868,4710,6612,9292,14985,17775,18551,22569,24984,33370,37891
JH594622	596806	803364	CDK5RAP2_1	1	+	596806	803364	255,0,0	31	69,111,75,123,153,165,141,93,216,168,81,111,96,120,288,228,120,177,318,240,108,120,117,189,123,237,264,144,126,45,54	0,15489,19098,26130,29541,37302,39490,42250,56498,78162,99726,107876,109392,120255,135289,142680,146754,151152,151335,153445,167243,173547,177714,179130,180608,182155,190157,192967,201610,206031,206504
JH594660	14624974	14633423	CDK5RAP3_1	1	-	14624974	14633423	255,0,0	12	63,174,204,90,72,153,81,183,51,102,133,42	0,169,716,2228,2927,3926,4351,4672,5476,5892,6253,8407
JH594859	1732889	1997761	CDK6_1	1	-	1732889	1997761	255,0,0	6	144,135,48,111,138,231	0,6256,10934,69359,180612,264641
JH594635	13098305	13122732	CDK7_1	1	-	13098305	13122732	255,0,0	11	150,150,87,102,117,117,69,69,36,66,66	0,2457,8638,10372,12252,13479,14325,15183,18634,23972,24361
JH594774	3950559	4114337	CDK8_1	1	+	3950559	4114337	255,0,0	13	129,75,111,141,57,132,141,75,72,96,78,159,123	0,84636,101625,106125,143693,146106,153496,156023,156793,159387,160214,160412,163655
JH594644	12213245	12216766	CDK9_1	1	+	12213245	12216766	255,0,0	7	93,81,90,168,171,150,363	0,558,1407,1856,2147,2475,3158
JH594673	13141919	13142915	CDKAL1_1	1	+	13141919	13142915	255,0,0	1	996	0
JH594721	6695969	7598355	CDKAL1_2	1	-	6695969	7598355	255,0,0	14	186,162,84,63,180,147,168,102,123,48,96,87,114,150	0,38480,42334,192689,235696,314070,366747,511527,588734,634532,658132,778364,900805,902236
JH594616	1992553	2061023	CDKL1_1	1	-	1992553	2061023	255,0,0	9	105,147,57,84,201,90,72,123,168	0,1739,3288,6343,8763,9763,16377,41240,68302
JH594711	8921182	8963804	CDKL2_1	1	+	8921182	8963804	255,0,0	10	171,195,177,111,141,87,135,279,102,66	0,15519,23751,25092,26685,28392,35630,36746,38649,42556
JH594733	4262707	4308036	CDKL3_1	1	+	4262707	4308036	255,0,0	11	165,195,180,114,141,90,153,318,96,162,54	0,2638,16177,21177,22665,35686,37752,38014,39985,41141,45275
JH594611	24148370	24188655	CDKL4_1	1	+	24148370	24188655	255,0,0	7	168,123,72,90,195,84,138	0,2928,21315,27628,32107,34253,40147
JH594706	2419764	2556059	CDKL5_1	1	+	2419764	2556059	255,0,0	16	66,45,138,120,60,93,189,78,153,966,105,105,126,99,120,222	0,55068,68432,80565,82436,85568,93910,101546,106910,109890,114553,114946,117658,127851,132804,136073
JH594688	6672111	6674861	CDKL5_2	1	+	6672111	6674861	255,0,0	4	1526,240,153,740	0,1536,1779,2010
JH594671	1361655	1362099	CDKN1A_1	1	+	1361655	1362099	255,0,0	1	444	0
JH594790	1523327	1526723	CDKN1B_1	1	+	1523327	1526723	255,0,0	3	474,120,90	0,997,3306
JH594631	21030967	21053797	CDKN2A_1	1	-	21030967	21053797	255,0,0	3	315,243,126	0,4050,22704
JH594631	21069698	21069956	CDKN2A_2	1	-	21069698	21069956	255,0,0	1	258	0
JH594860	2017678	2020327	CDKN2AIP_1	1	-	2017678	2020327	255,0,0	6	462,540,138,159,135,270	0,465,1008,1188,1764,2379
JH594733	4220546	4222426	CDKN2AIPNL_1	1	+	4220546	4222426	255,0,0	2	237,102	0,1778
JH594621	4801049	4805006	CDKN2C_1	1	-	4801049	4805006	255,0,0	2	375,129	0,3828
JH594663	1663702	1665283	CDKN2D_1	1	+	1663702	1665283	255,0,0	2	138,360	0,1221
JH594616	6225982	6236778	CDKN3_1	1	+	6225982	6236778	255,0,0	4	57,225,105,84	0,3327,8865,10712
JH594673	1961916	1966444	CDNF_1	1	+	1961916	1966444	255,0,0	3	129,141,177	0,1316,4351
JH594630	16467158	16467726	CDO1_1	1	+	16467158	16467726	255,0,0	2	90,332	0,236
JH594653	6069830	6078952	CDO1_2	1	+	6069830	6078952	255,0,0	4	168,78,156,168	0,3797,5643,8954
JH594693	8013574	8014174	CDO1_3	1	+	8013574	8014174	255,0,0	1	600	0
JH594903	24064	24653	CDO1_4	1	-	24064	24653	255,0,0	2	168,417	0,172
JH594670	12939131	13011790	CDON_1	1	+	12939131	13011790	255,0,0	19	273,147,144,285,267,354,300,174,81,42,204,183,105,120,222,279,75,222,162	0,1551,2960,3760,5358,14000,19561,22273,24173,24260,28575,33941,34600,40204,44916,47110,50233,71598,72497
JH594675	8339627	8342970	CDPF1_1	1	-	8339627	8342970	255,0,0	3	105,114,114	0,2210,3229
JH594886	1081248	1081554	CDPF1_2	1	-	1081248	1081554	255,0,0	1	306	0
JH594685	7510071	7510898	CDR1_1	1	+	7510071	7510898	255,0,0	5	243,165,57,60,60	0,350,571,683,767
JH594630	20234552	20260211	CDR2_1	1	-	20234552	20260211	255,0,0	6	111,744,168,147,114,78	0,117,2156,2759,15024,25581
JH594634	7293128	7296148	CDR2L_1	1	-	7293128	7296148	255,0,0	4	882,165,150,117	0,1747,2459,2903
JH594622	2187205	2187594	CDRT1_1	1	-	2187205	2187594	255,0,0	2	231,156	0,233
JH594646	2131373	2131784	CDRT4_1	1	+	2131373	2131784	255,0,0	2	129,252	0,159
JH594863	1268057	1354273	CDS1_1	1	-	1268057	1354273	255,0,0	13	132,102,117,153,69,87,84,60,138,99,101,126,117	0,4317,6674,9124,11346,14205,15781,17530,31524,33924,42405,52069,86099
JH594710	3657438	3672947	CDS2_1	1	+	3657438	3672947	255,0,0	12	135,99,99,135,63,84,87,69,153,120,102,132	0,1437,2693,5080,7626,8956,11259,11871,12841,14448,15016,15377
JH594901	1115722	1119279	CDSN_1	1	-	1115722	1119279	255,0,0	6	489,213,252,111,183,72	0,516,732,1047,1221,3485
JH594659	11785583	11787863	CDT1_1	1	+	11785583	11787863	255,0,0	6	195,147,189,105,195,168	0,288,976,1494,1703,2112
JH594690	4073802	4088409	CDV3_1	1	+	4073802	4088409	255,0,0	3	75,162,147	0,13134,14460
JH594736	943606	963193	CDX1_1	1	-	943606	963193	255,0,0	3	207,147,441	0,1330,19146
JH594724	216727	222610	CDX2_1	1	-	216727	222610	255,0,0	3	249,147,540	0,1592,5343
JH594676	10853054	10861136	CDX4_1	1	+	10853054	10861136	255,0,0	3	498,147,207	0,6226,7875
JH594659	3947346	4034707	CDYL2_1	1	-	3947346	4034707	255,0,0	6	156,144,213,171,219,594	0,4081,22915,30379,40155,86767
JH594822	1311779	1406371	CEACAM1_1	1	-	1311779	1406371	255,0,0	3	249,273,357	0,649,94235
JH594822	3392712	3397796	CEACAM16_1	1	+	3392712	3397796	255,0,0	4	342,180,276,60	0,732,1979,5024
JH594822	3352003	3370811	CEACAM19_1	1	+	3352003	3370811	255,0,0	2	366,99	0,18709
JH594822	3173935	3177394	CEACAM20_1	1	-	3173935	3177394	255,0,0	2	159,213	0,3246
JH594822	1350351	1350573	CEACAM21_1	1	-	1350351	1350573	255,0,0	1	222	0
JH594822	648684	649611	CEACAM5_1	1	+	648684	649611	255,0,0	3	219,27,252	0,249,675
JH594620	19405988	19407044	CEBPA_1	1	+	19405988	19407044	255,0,0	1	1056	0
JH594614	14302129	14303158	CEBPB_1	1	-	14302129	14303158	255,0,0	2	447,579	0,450
JH594644	2084890	2085688	CEBPD_1	1	+	2084890	2085688	255,0,0	3	285,39,267	0,342,531
JH594874	249037	250508	CEBPE_1	1	+	249037	250508	255,0,0	2	510,333	0,1138
JH594620	19325501	19325951	CEBPG_1	1	-	19325501	19325951	255,0,0	1	450	0
JH594611	26770259	26801182	CEBPZ_1	1	+	26770259	26801182	255,0,0	15	156,159,1146,240,114,90,51,105,66,69,66,72,51,75,135	0,2149,2497,8778,9852,11268,13263,14327,14538,21710,22953,24175,29891,30105,30788
JH594689	7475484	7477138	CEBPZ_2	1	+	7475484	7477138	255,0,0	3	311,78,1154	0,383,500
JH594617	5275201	5275441	CEBPZOS_1	1	+	5275201	5275441	255,0,0	1	240	0
JH594816	2275574	2275804	CEBPZOS_2	1	-	2275574	2275804	255,0,0	2	87,123	0,107
JH594687	6343797	6522236	CECR2_1	1	+	6343797	6522236	255,0,0	20	126,111,183,138,99,51,171,192,135,93,123,171,144,126,534,297,945,150,315,111	0,115783,129183,130962,131889,134009,135249,150924,168732,169906,170234,171435,171684,172686,173013,173559,175664,176612,176774,178328
JH594644	17437812	17444313	CEL_1	1	+	17437812	17444313	255,0,0	10	150,120,198,126,117,186,204,189,363,147	0,241,665,1476,1780,3428,3832,5278,5869,6354
JH594815	2818173	2827220	CELA1_1	1	-	2818173	2827220	255,0,0	4	156,141,135,96	0,4830,6402,8951
AHIN01159708	2423	5942	CELA2A_1	1	-	2423	5942	255,0,0	4	156,141,135,117	0,1394,2335,3402
AHIN01159709	2422	5941	CELA2A_2	1	-	2422	5941	255,0,0	4	156,141,135,117	0,1394,2335,3402
JH594654	7823084	7825032	CELA3B_1	1	-	7823084	7825032	255,0,0	3	153,138,135	0,1049,1813
JH594797	3492811	3528636	CELF1_1	1	-	3492811	3528636	255,0,0	13	126,147,183,114,129,75,162,81,135,48,84,186,72	0,542,2614,4113,4590,6236,9194,9679,10338,11246,11657,20771,35753
JH594673	6184094	6582777	CELF2_1	1	-	6184094	6582777	255,0,0	13	126,144,198,135,135,63,159,81,135,48,84,198,51	0,3522,9112,16806,49039,62186,67436,71687,80466,90283,132250,186866,398632
JH594856	874959	888276	CELF3_1	1	+	874959	888276	255,0,0	12	144,84,48,129,81,144,141,147,69,126,144,126	0,1382,7147,7596,7861,9331,9632,11044,11571,11936,12347,13191
JH594684	10772404	11108481	CELF4_1	1	+	10772404	11108481	255,0,0	11	288,78,126,96,171,150,150,69,81,150,126	0,263165,314926,315443,315901,317252,319213,323771,325321,330559,335951
JH594663	11838090	11887761	CELF5_1	1	-	11838090	11887761	255,0,0	12	126,146,84,63,147,141,147,81,126,51,84,246	0,4329,7213,8775,11406,11633,13168,14105,16375,18290,33083,49425
JH594636	17919044	17944552	CELF6_1	1	-	17919044	17944552	255,0,0	12	126,144,81,45,150,132,144,81,129,48,84,261	0,743,972,1307,1531,1766,2004,2305,2484,12170,21515,25247
JH594810	607659	631064	CELSR2_1	1	-	607659	631064	255,0,0	34	237,171,105,36,96,120,126,123,81,117,171,201,126,171,180,129,183,210,96,102,183,123,144,174,288,165,129,159,159,90,114,225,648,3309	0,378,686,839,980,1311,2193,2436,2643,2858,3279,3762,4052,4277,4598,4884,5122,5908,6365,7171,7413,8012,8277,8639,8890,9476,9984,10274,10797,11588,11845,12395,14717,20096
JH594607	27620481	27644638	CELSR3_1	1	-	27620481	27644638	255,0,0	34	888,201,159,111,147,117,117,120,171,204,126,168,114,153,195,210,96,102,183,123,141,171,120,186,165,126,162,159,93,111,228,654,2817,888	0,1790,2560,3084,3882,4140,5186,6329,6688,7079,7376,7716,8485,9057,9470,9916,10303,11728,12175,12657,12873,13184,13742,14377,14975,15233,15650,16390,16659,17116,17528,18222,20416,23269
JH594792	3336869	3401178	CEMIP_1	1	+	3336869	3401178	255,0,0	27	147,138,237,177,75,96,120,135,192,177,210,201,69,129,84,132,36,159,180,216,213,186,204,87,156,99,126	0,642,1499,5431,9385,10113,12091,15641,16569,26477,28544,36086,37015,39120,39982,41070,42093,42210,45230,46787,51266,52408,56218,56629,57386,61608,64183
JH594850	797454	797910	CEND1_1	1	-	797454	797910	255,0,0	2	336,105	0,351
JH594815	1176691	1176872	CENPA_1	1	+	1176691	1176872	255,0,0	2	87,93	0,88
JH594658	6871271	6872028	CENPA_2	1	+	6871271	6872028	255,0,0	2	78,132	0,625
JH594710	2285076	2286852	CENPB_1	1	-	2285076	2286852	255,0,0	3	426,846,480	0,435,1296
JH594659	12735181	12735532	CENPBD1_1	1	-	12735181	12735532	255,0,0	1	351	0
JH594714	6911389	6992038	CENPC_1	1	+	6911389	6992038	255,0,0	8	75,93,288,108,78,156,90,69	0,757,33682,69020,70682,72628,78404,80580
JH594677	4812699	4887952	CENPE_1	1	-	4812699	4887952	255,0,0	45	78,291,180,87,117,174,219,204,201,216,222,156,294,138,198,246,162,120,294,156,195,159,273,273,156,144,114,117,75,159,84,144,159,123,126,90,51,66,63,81,120,117,90,93,54	0,2637,4735,7059,8876,13759,15828,16878,17786,20731,27126,27529,28263,29377,30389,31902,32317,35773,36963,38808,40824,43463,43777,44205,45656,46173,46418,48300,48651,52170,53856,54605,58819,59864,60883,61735,64721,68079,68232,68461,68961,69806,70201,73491,75199
JH594793	1573279	1574148	CENPF_1	1	-	1573279	1574148	255,0,0	2	162,174	0,695
JH594635	13151019	13168879	CENPH_1	1	-	13151019	13168879	255,0,0	3	162,51,60	0,1446,17800
JH594657	663678	781946	CENPI_1	1	-	663678	781946	255,0,0	19	123,114,90,51,126,132,96,66,123,87,120,168,129,90,48,48,108,120,138	0,35860,36001,36226,36886,38019,41387,48958,49111,50707,51907,52168,52564,53023,77534,79589,114936,115330,118130
JH594870	673670	751309	CENPJ_1	1	+	673670	751309	255,0,0	16	444,126,102,480,282,222,225,117,132,159,192,93,141,84,120,189	0,1163,9410,9833,10322,10772,11108,11339,28466,51690,57944,66716,74494,74717,74879,77450
JH594635	17528103	17535009	CENPK_1	1	+	17528103	17535009	255,0,0	4	81,99,129,156	0,392,840,6750
JH594627	10342279	10358156	CENPL_1	1	-	10342279	10358156	255,0,0	4	69,543,252,135	0,2214,13299,15742
JH594675	3658399	3669670	CENPM_1	1	-	3658399	3669670	255,0,0	5	135,84,93,81,57	0,6896,9312,10629,11214
JH594659	4389880	4413040	CENPN_1	1	+	4389880	4413040	255,0,0	7	171,78,177,102,111,126,81	0,10651,13669,15408,20504,22700,23079
JH594658	4268696	4270462	CENPO_1	1	+	4268696	4270462	255,0,0	2	258,174	0,1592
JH594726	1691823	2061832	CENPP_1	1	+	1691823	2061832	255,0,0	6	183,87,75,105,87,105	0,19687,30937,104905,369141,369904
JH594937	201063	213822	CENPQ_1	1	-	201063	213822	255,0,0	5	132,123,129,123,96	0,1106,6388,10697,12663
JH594610	30543262	30543661	CENPS_1	1	-	30543262	30543661	255,0,0	1	399	0
JH594681	8987518	8987911	CENPS_2	1	+	8987518	8987911	255,0,0	2	108,180	0,213
JH594658	5865011	5865398	CENPS_3	1	+	5865011	5865398	255,0,0	1	387	0
JH594623	6385547	6385879	CENPS_4	1	-	6385547	6385879	255,0,0	2	222,84	0,248
JH594739	7009453	7016201	CENPS_5	1	+	7009453	7016201	255,0,0	2	126,138	0,6610
JH594620	1148784	1154830	CENPT_1	1	+	1148784	1154830	255,0,0	7	114,81,138,141,165,102,123	0,1738,2167,2690,5485,5739,5923
JH594860	110491	160425	CENPU_1	1	+	110491	160425	255,0,0	3	102,159,108	0,43031,49826
JH594646	1148708	1169575	CENPV_1	1	-	1148708	1169575	255,0,0	5	123,114,75,99,144	0,1321,16391,18113,20723
JH594704	577176	585185	CENPW_1	1	-	577176	585185	255,0,0	2	117,126	0,7883
JH594877	1274955	1275180	CENPW_2	1	+	1274955	1275180	255,0,0	1	225	0
JH594634	1125679	1125769	CENPX_1	1	+	1125679	1125769	255,0,0	1	90	0
JH594728	604051	638612	CEP104_1	1	+	604051	638612	255,0,0	18	111,177,138,66,69,171,156,195,168,174,177,207,99,105,141,63,90,114	0,5862,6608,6931,7467,11230,11812,15443,16320,17329,19848,24188,24750,29005,31749,32121,33452,34447
JH594634	14568103	15009365	CEP112_1	1	-	14568103	15009365	255,0,0	23	66,102,87,153,63,231,186,105,135,78,60,132,153,144,120,99,87,75,48,66,129,192,102	0,3191,43846,94659,103296,168153,234004,258039,270889,309562,316873,322699,327899,350734,354618,357920,369778,388063,388403,409930,436903,438424,441160
JH594735	2161014	2163770	CEP120_1	1	+	2161014	2163770	255,0,0	1	2756	0
JH594727	1778879	1863683	CEP120_2	1	-	1778879	1863683	255,0,0	20	234,144,99,126,159,93,90,153,96,192,144,150,216,228,198,150,141,117,156,48	0,3242,14811,29552,33219,34611,45631,46292,46554,48468,49418,55953,57546,58778,70446,73827,77956,79425,81737,84756
JH594754	2873280	2932983	CEP126_1	1	-	2873280	2932983	255,0,0	14	210,105,321,189,66,96,135,219,45,858,198,102,138,120	0,4858,14473,14827,15082,15193,15301,15442,15667,15730,21832,32242,37125,59583
JH594812	3271525	3799799	CEP128_1	1	+	3271525	3799799	255,0,0	18	147,84,120,72,51,114,87,78,129,153,351,651,162,180,192,78,114,81	0,3098,15637,17478,26356,45695,84863,88051,90061,96021,142102,161211,169292,196724,221596,499466,513321,528193
JH594634	1782602	1806335	CEP131_1	1	+	1782602	1806335	255,0,0	15	78,51,42,156,120,135,120,120,102,201,108,120,141,183,57	0,2591,2663,3351,4159,6806,15693,16238,17008,18382,18996,19181,21678,21919,23676
JH594707	4012201	4090149	CEP135_1	1	-	4012201	4090149	255,0,0	20	90,102,204,210,186,165,105,114,150,60,150,150,225,132,222,126,144,168,186,108	0,4177,5206,11269,17768,19047,21087,21283,31260,40906,45063,46108,51005,54170,59883,61419,70250,74994,76164,77840
JH594767	4014385	4102511	CEP152_1	1	-	4014385	4102511	255,0,0	23	888,102,147,63,99,168,651,135,201,132,129,108,195,156,93,147,201,141,138,117,276,105,87	0,3377,3732,6195,6845,10133,18020,29709,31660,39142,39408,40296,48486,59336,60588,62820,69707,71827,73130,75563,77099,77751,88039
JH594760	836119	899356	CEP162_1	1	+	836119	899356	255,0,0	24	57,117,147,180,78,126,81,105,261,132,225,144,114,105,126,165,105,213,399,174,144,99,132,207	0,6036,7426,7903,11275,14392,20427,23282,24230,25899,26283,27038,29158,31336,37338,38518,39846,44494,47514,47916,51121,53415,59997,63030
JH594749	4328404	4399707	CEP164_1	1	-	4328404	4399707	255,0,0	22	138,156,108,219,45,168,72,84,141,123,219,135,204,162,168,171,81,132,135,159,108,81	0,2028,3744,4916,5611,6816,7344,7559,8069,9340,11434,11735,15643,19829,29844,30030,38774,39200,39754,47014,66085,71222
JH594645	4588242	4653718	CEP170_1	1	-	4588242	4653718	255,0,0	14	1383,150,279,126,150,294,165,477,135,162,57,81,93,102	0,1389,1545,3510,7192,20701,21181,26072,34519,35687,35940,41603,50338,65374
JH594651	17806679	17826881	CEP170B_1	1	+	17806679	17826881	255,0,0	23	102,93,81,57,138,63,84,333,51,189,129,150,78,435,351,612,174,162,144,90,93,51,90	0,4547,6729,7560,9905,10982,11546,11648,12490,12559,13164,13831,14011,14227,14806,15262,17354,18283,18730,18965,19633,19896,20112
JH594632	5428570	5430167	CEP19_1	1	+	5428570	5430167	255,0,0	2	129,360	0,1237
JH594868	1165105	1278546	CEP192_1	1	-	1165105	1278546	255,0,0	32	138,57,123,114,102,72,144,105,123,165,144,111,114,177,90,75,102,114,96,135,126,234,141,555,306,147,171,462,132,120,63,123	0,12535,13087,16077,21849,22127,25928,26573,28891,29614,33417,49083,50728,54874,55216,64798,64876,65865,66485,66682,67993,70322,72208,73897,74515,82736,82979,83333,86026,87204,96740,113318
JH594868	1356861	1357026	CEP192_2	1	-	1356861	1357026	255,0,0	1	165	0
JH594614	28544490	28585063	CEP250_1	1	-	28544490	28585063	255,0,0	30	240,105,99,378,2208,120,123,123,198,138,135,144,135,165,171,129,186,237,147,144,183,183,90,111,168,252,105,174,57,186	0,3104,3732,6774,7167,10082,12407,13270,13417,14642,16180,17143,19037,19574,23412,23782,24509,26206,27173,28323,29888,30398,31121,31779,33803,35614,36370,38194,39819,40387
JH595151	3504	71122	CEP290_1	1	-	3504	71122	255,0,0	28	198,108,267,135,108,165,456,111,153,207,111,174,231,108,111,156,165,138,90,90,108,162,141,123,90,183,54,69	0,828,1742,3253,3592,4725,5711,6966,8963,10173,11930,17932,20047,20365,21837,25180,25744,27538,28222,31188,31344,33107,33990,48928,51643,53350,54394,67549
JH594747	4052038	4097127	CEP295_1	1	-	4052038	4097127	255,0,0	24	99,144,444,144,129,240,84,150,150,72,480,306,402,405,999,183,144,105,222,48,180,141,93,210	0,2498,3405,3906,7810,8722,9335,16121,17090,17558,17711,18245,18563,18977,19388,20411,21377,23658,25982,29812,30068,32076,42781,44879
JH594627	16845673	16991984	CEP350_1	1	+	16845673	16991984	255,0,0	40	72,114,159,624,114,114,147,639,120,1062,147,108,117,105,165,114,141,135,99,171,189,186,87,147,156,198,213,141,165,126,84,99,387,516,84,600,408,147,120,162	0,2890,4176,8057,13323,18167,22012,24119,25709,39927,50880,52713,57564,60502,61113,61938,62434,63841,66267,71761,81257,82049,82711,86863,89905,101888,115685,117884,119059,122794,125770,127023,127260,127653,128217,128310,129789,130290,132663,146149
JH594703	4942214	4975973	CEP41_1	1	-	4942214	4975973	255,0,0	9	219,114,69,153,144,72,60,48,66	0,680,1835,2330,4740,11713,12748,17426,33693
JH594831	2604914	2618430	CEP44_1	1	+	2604914	2618430	255,0,0	5	90,147,135,171,192	0,8128,9662,12033,13324
JH594613	20367688	20384013	CEP55_1	1	+	20367688	20384013	255,0,0	7	183,276,150,312,72,129,102	0,3566,10204,11570,13499,14265,16223
JH594747	1909770	1939533	CEP57_1	1	-	1909770	1939533	255,0,0	10	153,144,240,72,108,75,120,120,180,147	0,2066,2797,9410,10430,13822,14526,17334,17813,29616
JH594623	18206020	18225526	CEP57L1_1	1	+	18206020	18225526	255,0,0	9	159,186,120,120,78,93,114,147,210	0,3881,5116,8575,9646,10205,15424,17186,19296
JH594628	9790240	9796490	CEP63_1	1	-	9790240	9796490	255,0,0	6	156,495,120,225,168,138	0,162,699,5702,5928,6112
JH594690	5229704	5293216	CEP63_2	1	+	5229704	5293216	255,0,0	11	177,96,114,114,234,138,117,198,78,207,156	0,7477,8451,14241,31466,31950,52361,53330,55708,60271,63356
JH594610	18090280	18102549	CEP68_1	1	-	18090280	18102549	255,0,0	7	168,96,123,117,1047,168,312	0,4013,7178,8898,9054,10158,11957
JH594690	10880465	10996303	CEP70_1	1	-	10880465	10996303	255,0,0	12	60,81,114,168,150,168,78,57,168,186,123,90	0,2848,6206,6506,6881,10532,47710,92470,100688,115000,115503,115748
JH594678	618161	654843	CEP72_1	1	+	618161	654843	255,0,0	8	132,192,126,60,90,126,111,156	0,1168,5801,28245,28338,31437,34027,36526
JH594713	2630511	2665438	CEP78_1	1	-	2630511	2665438	255,0,0	14	318,168,168,78,120,138,111,66,114,180,96,75,150,255	0,1234,2312,4432,14694,17588,22376,22765,24890,27105,29928,30943,31117,34672
JH594725	8319510	8408386	CEP83_1	1	-	8319510	8408386	255,0,0	15	102,192,102,129,159,78,147,147,120,132,252,132,90,153,171	0,1340,3049,12914,14878,18029,32245,32503,33876,45901,48124,59799,62979,88099,88705
JH594654	3409351	3444113	CEP85_1	1	-	3409351	3444113	255,0,0	9	156,225,135,150,189,114,138,693,144	0,506,7007,7372,10191,11790,12554,13513,34618
JH594704	9144848	9265725	CEP85L_1	1	+	9144848	9265725	255,0,0	11	147,792,78,117,183,153,153,120,102,237,159	0,33125,65245,75564,88166,96796,98205,103802,113404,117071,120718
JH594620	19721640	19797163	CEP89_1	1	+	19721640	19797163	255,0,0	12	105,162,219,159,81,105,121,180,168,144,168,198	0,10970,25306,32754,37348,38336,41327,43292,54147,55321,67723,75325
JH594634	16922822	16946666	CEP95_1	1	-	16922822	16946666	255,0,0	15	168,75,141,153,75,168,117,93,57,132,144,120,147,108,129	0,434,802,2133,3788,3979,4939,6335,9440,10111,12113,15226,18443,21600,23715
JH594661	2777142	2807826	CEP97_1	1	+	2777142	2807826	255,0,0	11	141,162,105,117,165,165,135,486,198,81,633	0,769,2049,3595,4266,16385,17313,17849,18425,21648,30051
JH594679	13212688	13242138	CEPT1_1	1	-	13212688	13242138	255,0,0	8	117,126,159,132,84,141,150,336	0,574,1204,1749,7875,20684,22175,29114
JH594631	14251570	14255658	CER1_1	1	-	14251570	14255658	255,0,0	2	267,507	0,3581
JH594644	12801099	12810736	CERCAM_1	1	+	12801099	12810736	255,0,0	10	198,108,120,129,210,120,105,132,201,249	0,1638,1906,2596,2892,4970,5579,6603,8782,9388
JH594675	8862226	8901114	CERK_1	1	-	8862226	8901114	255,0,0	11	54,207,213,69,108,153,75,144,120,126,111	0,3115,4468,5599,7918,9927,11590,18794,26845,38079,38777
JH594643	2482530	2600254	CERKL_1	1	+	2482530	2600254	255,0,0	12	225,81,147,132,60,138,78,180,108,99,87,78	0,52907,53000,83483,92344,97159,108161,109024,110235,113813,117544,117646
JH594728	4397130	4408125	CERS1_1	1	+	4397130	4408125	255,0,0	6	105,159,180,165,147,72	0,2419,8362,10248,10660,10923
JH594856	1647050	1650029	CERS2_1	1	+	1647050	1650029	255,0,0	10	174,120,114,60,48,96,129,108,153,138	0,586,900,1234,1400,1675,1954,2278,2495,2841
JH594625	12745304	12855997	CERS3_1	1	+	12745304	12855997	255,0,0	8	180,126,57,48,96,120,159,126	0,36101,42213,42918,54131,58587,76339,110567
JH594663	6299457	6309161	CERS4_1	1	+	6299457	6309161	255,0,0	8	171,120,114,72,102,129,153,75	0,3788,4523,4731,5545,5936,9397,9629
JH594815	1665063	1697278	CERS5_1	1	-	1665063	1697278	255,0,0	9	147,156,108,129,100,58,133,108,210	0,2315,3251,3466,4815,8826,9579,10330,32005
JH594643	15519486	15850560	CERS6_1	1	-	15519486	15850560	255,0,0	9	150,156,108,132,93,48,132,108,168	0,3242,49707,55165,77857,85329,230498,244039,330906
JH594817	43644	44408	CERS6_2	1	-	43644	44408	255,0,0	1	764	0
JH594620	12290013	12297738	CES1_1	1	+	12290013	12297738	255,0,0	3	135,132,180	0,5935,7545
JH594620	12384182	12403890	CES1_2	1	+	12384182	12403890	255,0,0	5	123,150,132,159,75	0,1789,4012,4702,19633
JH594620	2033927	2039316	CES2_1	1	-	2033927	2039316	255,0,0	8	183,120,135,96,264,72,12,207	0,1294,2322,2751,3289,4390,4522,5182
JH594620	1993476	2003497	CES3_1	1	-	1993476	2003497	255,0,0	2	144,204	0,9817
JH594620	1964364	1969067	CES4A_1	1	-	1964364	1969067	255,0,0	3	57,105,81	0,2844,4622
JH594620	12198836	12217472	CES5A_1	1	+	12198836	12217472	255,0,0	7	189,138,132,90,144,147,150	0,2297,4347,8861,12601,17093,18486
JH594862	649694	650210	CETN1_1	1	+	649694	650210	255,0,0	1	516	0
JH594885	1621958	1623360	CETN2_1	1	-	1621958	1623360	255,0,0	4	90,135,129,156	0,509,856,1246
JH594638	5125645	5142342	CETN3_1	1	-	5125645	5142342	255,0,0	4	42,201,177,135	0,7142,14548,16562
JH594620	11253237	11275173	CETP_1	1	-	11253237	11275173	255,0,0	10	69,72,69,147,177,69,87,132,114,99	0,1422,2585,5195,13755,16051,17273,17774,20855,21837
JH594607	19154315	19175336	CFAP100_1	1	-	19154315	19175336	255,0,0	9	102,201,132,144,105,78,165,198,99	0,1243,2451,10300,15667,16260,16538,18678,20922
JH594894	40153	42434	CFAP126_1	1	+	40153	42434	255,0,0	3	81,177,171	0,578,2110
JH594644	12143379	12148505	CFAP157_1	1	+	12143379	12148505	255,0,0	7	45,276,150,270,147,153,207	0,1568,2418,3038,4053,4573,4919
JH594792	3591402	3604828	CFAP161_1	1	+	3591402	3604828	255,0,0	6	87,234,87,153,75,186	0,823,2420,8576,12683,13240
JH594615	22778594	22779272	CFAP161_2	1	+	22778594	22779272	255,0,0	2	548,129	0,549
JH594620	10199591	10213270	CFAP20_1	1	+	10199591	10213270	255,0,0	5	84,78,111,189,114	0,11573,12320,13026,13565
JH594832	2060095	2090784	CFAP206_1	1	+	2060095	2090784	255,0,0	12	108,84,90,186,159,207,120,198,141,195,144,228	0,718,2117,5204,6185,7753,13123,14330,16516,19106,24390,30461
JH594861	2050581	2179389	CFAP221_1	1	+	2050581	2179389	255,0,0	14	117,99,96,102,162,120,111,111,87,69,120,135,159,87	0,19366,25963,67864,86921,90389,90593,90884,93446,122112,122862,123070,127225,128721
JH594783	1781604	1790369	CFAP298_1	1	-	1781604	1790369	255,0,0	3	159,168,138	0,4499,8627
JH594711	2719912	2770106	CFAP299_1	1	-	2719912	2770106	255,0,0	2	84,132	0,50062
JH594711	3484642	3527106	CFAP299_2	1	-	3484642	3527106	255,0,0	2	132,111	0,42353
JH594754	2772702	2804121	CFAP300_1	1	-	2772702	2804121	255,0,0	6	78,171,168,75,81,111	0,9368,13550,19995,31010,31308
JH594611	6544205	6578083	CFAP36_1	1	-	6544205	6578083	255,0,0	8	99,156,72,87,117,99,66,114	0,740,11590,14002,17677,26056,26838,33764
JH594613	30633356	30755113	CFAP43_1	1	-	30633356	30755113	255,0,0	24	165,150,84,162,159,219,87,111,117,126,69,207,231,126,99,117,132,159,147,159,153,153,99,261	0,360,1174,4145,9659,12107,13914,20898,26730,32791,33667,35740,37720,38853,40193,45360,52572,56537,58871,96134,105761,108592,117475,121496
JH594632	20832169	20883659	CFAP44_1	1	+	20832169	20883659	255,0,0	15	144,165,225,114,156,156,48,102,198,99,162,123,144,258,174	0,7443,12131,14473,17438,19790,20435,21078,28973,29709,33089,36032,47613,48299,51316
JH594894	1608923	1632686	CFAP45_1	1	+	1608923	1632686	255,0,0	11	126,123,144,171,177,132,147,114,211,225,78	0,2486,4854,5292,6650,8882,12728,17145,17851,23141,23685
JH594637	21746140	21839054	CFAP46_1	1	-	21746140	21839054	255,0,0	35	114,156,174,177,135,189,126,114,180,147,135,150,159,153,129,183,141,87,162,150,87,141,171,207,135,129,114,123,123,228,189,126,168,63,126	0,4264,9824,10333,12003,13113,16789,20978,21870,23780,24943,27951,32942,35199,36284,43240,45105,47437,48036,50300,51516,52389,54235,55138,57115,58457,59612,60197,61033,61426,65954,86748,89470,91816,92788
JH594765	5833993	6265142	CFAP47_1	1	-	5833993	6265142	255,0,0	37	198,165,165,147,117,114,213,153,111,129,93,189,129,174,147,105,207,174,144,84,135,120,132,240,219,96,84,99,186,216,117,153,228,126,114,156,195	0,14247,29279,63743,127869,168323,198601,230015,233136,236653,242557,268198,291768,296772,307499,314694,334672,340226,344251,347109,370972,372543,375734,381381,381931,385931,390617,390734,391947,407057,409019,410799,411413,413503,420825,428881,430954
JH594646	9788878	9829986	CFAP52_1	1	-	9788878	9829986	255,0,0	12	171,111,102,153,147,147,165,111,110,132,132,201	0,1249,5515,7993,11220,14510,19087,31289,31955,35621,40388,40907
JH594669	445049	479447	CFAP53_1	1	-	445049	479447	255,0,0	7	228,99,213,306,171,231,63	0,2489,15102,17542,24341,25360,34335
JH594687	9017330	9516875	CFAP54_1	1	+	9017330	9516875	255,0,0	58	48,165,105,144,171,60,144,111,102,198,180,159,147,150,111,54,123,177,93,186,135,147,159,123,96,111,78,129,231,144,126,228,210,135,156,87,213,189,87,54,99,111,123,159,168,126,156,108,84,90,135,180,225,78,51,9,120,111	0,72,11203,15852,19674,25442,41094,43582,43816,68938,73998,74269,81296,83047,94118,99490,99636,130432,133495,133837,141912,145258,147090,148484,164782,167366,169414,170176,201614,204674,206878,208625,232398,232718,246965,251453,251854,256790,259962,311374,328530,341593,344144,345052,345375,345653,351465,353188,356276,378569,379195,399314,400919,412524,428243,428339,432675,499434
JH594621	13222573	13328073	CFAP57_1	1	-	13222573	13328073	255,0,0	22	216,135,138,135,117,144,159,174,192,90,159,159,171,210,114,165,138,150,207,288,315,159	0,5623,20470,20684,22766,29232,32045,33475,37463,38859,40080,43977,47602,49222,64228,65599,66579,87416,93779,95709,97699,105341
JH594613	30874023	30965674	CFAP58_1	1	+	30874023	30965674	255,0,0	16	282,147,156,195,138,159,84,192,162,147,141,222,114,99,126,135	0,2371,5258,6909,9211,11327,15067,17745,29309,30644,37936,38856,42091,44270,89072,91516
JH594648	7567752	7892620	CFAP61_1	1	-	7567752	7892620	255,0,0	26	195,93,204,87,327,294,177,165,93,120,129,207,78,114,147,36,126,27,93,147,135,129,66,75,150,144	0,18872,91435,96850,98266,104929,122025,130132,135710,156195,189732,192949,197271,203898,228886,232487,240077,240227,249357,281016,292773,309443,309806,310652,317232,324724
JH594647	10061884	10100666	CFAP65_1	1	-	10061884	10100666	255,0,0	29	147,153,207,111,114,147,156,195,108,69,174,132,213,126,141,159,219,246,138,369,195,267,222,147,198,75,81,102,150	0,1143,2607,4402,4719,5126,6480,6738,9190,9465,9835,16058,16512,17932,18516,18823,19846,20605,22284,24041,24652,25752,26388,27318,27726,28103,28190,28769,38632
JH594691	11292241	11336646	CFAP69_1	1	+	11292241	11336646	255,0,0	19	108,75,99,150,180,123,144,216,165,120,120,81,192,135,81,198,87,105,159	0,1329,4977,11524,11776,15634,17085,24211,26474,29685,31317,34158,37014,38269,38981,39654,42226,43641,44246
JH594712	7088368	7223013	CFAP70_1	1	+	7088368	7223013	255,0,0	23	186,102,180,183,93,93,126,141,69,93,63,195,132,123,129,117,81,60,156,162,90,105,78	0,10982,15575,28225,30810,37483,39450,56804,57181,63163,77117,77515,83833,86069,93116,93362,93674,117284,121236,121914,123775,131556,134567
JH594667	12278496	12281637	CFAP73_1	1	-	12278496	12281637	255,0,0	4	162,228,189,51	0,441,1250,3090
JH594728	2603438	2675888	CFAP74_1	1	+	2603438	2675888	255,0,0	26	102,174,153,165,63,171,117,66,90,135,123,120,129,90,168,132,279,141,111,57,114,156,156,129,132,99	0,13920,16130,17202,20567,21218,22217,24306,24827,25841,38566,39571,44397,45252,46302,48204,57941,68805,69110,69310,69473,69744,71055,71443,71679,72351
JH594644	16743034	16913456	CFAP77_1	1	+	16743034	16913456	255,0,0	6	195,99,222,108,102,120	0,83497,84162,135372,141669,170302
JH594705	442017	464642	CFAP97_1	1	-	442017	464642	255,0,0	7	75,150,84,183,84,717,234	0,1205,10892,10979,21575,21662,22391
JH594933	438973	445076	CFB_1	1	+	438973	445076	255,0,0	16	231,186,174,102,141,132,99,141,93,117,135,75,99,135,51,93	0,642,958,1374,1572,2617,3025,3423,4043,4290,4645,4882,5167,5372,5941,6010
JH594663	15300980	15302632	CFD_1	1	-	15300980	15302632	255,0,0	4	144,258,144,159	0,746,1249,1493
JH594800	3288494	3415107	CFDP1_1	1	-	3288494	3415107	255,0,0	7	87,159,123,123,222,120,60	0,11523,104858,116879,117318,119390,126553
JH594641	20289837	20321743	CFH_1	1	-	20289837	20321743	255,0,0	4	171,174,177,174	0,23268,23559,31732
JH594701	247155	332768	CFH_2	1	-	247155	332768	255,0,0	5	54,174,111,15,183	0,24555,76875,77028,85430
JH594641	20518355	20518472	CFHR1_1	1	-	20518355	20518472	255,0,0	1	117	0
JH594701	120908	120980	CFHR1_2	1	-	120908	120980	255,0,0	1	72	0
JH594641	20322957	20341319	CFHR4_1	1	-	20322957	20341319	255,0,0	4	99,48,126,42	0,129,18167,18320
JH594701	13433	68226	CFHR4_2	1	-	13433	68226	255,0,0	2	186,57	0,54736
JH594677	12100777	12148164	CFI_1	1	-	12100777	12148164	255,0,0	9	216,183,105,99,111,93,90,156,261	0,6904,14575,14869,32867,33123,35542,44654,47126
JH594719	5379131	5380098	CFL1_1	1	+	5379131	5380098	255,0,0	3	309,75,111	0,577,856
JH594631	17585479	17585972	CFL2_1	1	+	17585479	17585972	255,0,0	4	99,87,69,152	0,178,268,341
JH594781	3962196	3962692	CFL2_2	1	+	3962196	3962692	255,0,0	2	273,222	0,274
JH594649	6226786	6227487	CFL2_3	1	+	6226786	6227487	255,0,0	3	309,75,111	0,426,590
JH594662	8484796	8511695	CFLAR_1	1	+	8484796	8511695	255,0,0	6	273,111,138,78,510,132	0,2648,4464,12284,24405,26767
JH594652	5168384	5173445	CFP_1	1	+	5168384	5173445	255,0,0	8	150,177,171,189,174,189,96,147	0,1453,2130,2443,2834,3262,3602,4914
JH594857	698362	866524	CFTR_1	1	-	698362	866524	255,0,0	27	198,105,174,90,156,204,45,102,225,156,78,228,132,165,558,87,93,192,183,93,246,132,159,90,216,111,126	0,1861,2580,12887,27967,36155,36362,54513,56208,57589,61879,66136,72866,75569,75740,78429,81126,116583,129613,133661,135852,140837,142181,143882,147093,163996,168036
JH594689	11985807	12008584	CGAS_1	1	-	11985807	12008584	255,0,0	5	342,102,168,207,186	0,1899,10472,14670,22591
JH594693	4355217	4355376	CGB2_1	1	+	4355217	4355376	255,0,0	1	159	0
JH594618	2976203	2976704	CGGBP1_1	1	+	2976203	2976704	255,0,0	1	501	0
JH594856	1072189	1103130	CGN_1	1	-	1072189	1103130	255,0,0	19	138,168,108,120,81,90,159,171,258,207,210,132,150,213,132,129,69,108,843	0,463,1248,1673,1904,2442,5756,6449,8832,9659,10197,23478,23815,24574,25605,26356,28912,29116,30098
JH594636	3102378	3218948	CGNL1_1	1	+	3102378	3218948	255,0,0	21	291,303,132,672,120,99,96,102,150,135,213,99,156,171,162,90,78,126,108,165,132	0,297,603,765,1482,2578,4490,10719,11339,12918,25289,82807,89665,90744,94507,98424,111924,112719,114350,114828,116438
JH594658	7261043	7261858	CGREF1_1	1	-	7261043	7261858	255,0,0	3	201,90,126	0,402,689
JH594616	6302867	6354966	CGRRF1_1	1	+	6302867	6354966	255,0,0	6	105,138,180,147,108,315	0,29124,37992,38332,51248,51784
JH594613	16024186	16024987	CH25H_1	1	-	16024186	16024987	255,0,0	1	801	0
JH594682	9234065	9235577	CHAC1_1	1	+	9234065	9235577	255,0,0	2	192,375	0,1137
JH594619	4571068	4571179	CHAC1_2	1	-	4571068	4571179	255,0,0	1	111	0
JH594611	8331334	8340588	CHAC2_1	1	-	8331334	8340588	255,0,0	2	381,135	0,9119
JH594660	12455324	12458733	CHAD_1	1	+	12455324	12458733	255,0,0	3	774,162,141	0,2855,3268
JH594633	19852068	19856423	CHADL_1	1	-	19852068	19856423	255,0,0	5	207,159,714,915,168	0,1275,1947,2727,4187
JH594663	10787287	10815293	CHAF1A_1	1	-	10787287	10815293	255,0,0	16	360,108,111,138,93,81,168,225,69,60,231,159,201,69,96,54	0,381,2295,2409,3553,4088,4337,5226,6716,7210,7789,24895,25102,25315,25414,27952
JH594851	2186341	2213374	CHAF1B_1	1	-	2186341	2213374	255,0,0	13	96,99,249,144,93,72,90,87,96,105,117,132,126	0,1783,1966,3662,13049,13233,16943,17850,19102,23129,23605,26125,26907
JH594610	22221625	22224088	CHAMP1_1	1	+	22221625	22224088	255,0,0	4	564,669,225,966	0,567,1269,1497
JH594806	1212771	1276990	CHAT_1	1	-	1212771	1276990	255,0,0	12	255,135,138,123,111,108,171,180,180,54,117,192	0,3071,9893,15580,18562,19670,22286,55942,58043,61422,63130,64027
JH594712	6735396	6736407	CHCHD1_1	1	-	6735396	6736407	255,0,0	3	105,168,123	0,604,888
JH594763	1762683	1763658	CHCHD10_1	1	-	1762683	1763658	255,0,0	2	138,78	0,897
JH594683	9422272	9425136	CHCHD2_1	1	+	9422272	9425136	255,0,0	3	48,252,123	0,1690,2741
JH594703	7375766	7680069	CHCHD3_1	1	-	7375766	7680069	255,0,0	6	135,72,78,81,87,81	0,46957,93379,235717,291650,304222
JH594607	14746410	14749447	CHCHD4_1	1	+	14746410	14749447	255,0,0	2	99,240	0,2797
JH594825	1391792	1392171	CHCHD5_1	1	+	1391792	1392171	255,0,0	2	138,165	0,214
JH594607	18507463	18829768	CHCHD6_1	1	-	18507463	18829768	255,0,0	4	156,69,84,93	0,53143,129966,322212
JH594624	23532553	23533613	CHCHD7_1	1	-	23532553	23533613	255,0,0	2	102,149	0,911
JH594638	14768678	14849480	CHD1_1	1	-	14768678	14849480	255,0,0	35	345,132,75,96,180,141,129,105,150,141,132,42,162,174,99,96,150,147,72,153,162,189,195,87,216,132,177,99,228,273,147,63,84,204,51	0,1827,1965,4301,7865,11200,12421,13409,14811,15202,16290,17537,18901,22060,23897,24081,24519,27570,28254,31124,32136,34298,35948,37409,38172,39423,40400,40789,41272,48461,48874,50962,51903,53240,80751
JH594679	1477341	1563151	CHD1L_1	1	-	1477341	1563151	255,0,0	21	120,114,72,99,117,84,162,102,165,153,117,111,69,96,93,156,165,81,117,99,114	0,911,2486,4961,12920,13040,13664,14934,38513,39700,40479,45212,46702,56433,57946,58971,59750,61277,66646,76107,85696
JH594625	21836193	21964506	CHD2_1	1	-	21836193	21964506	255,0,0	33	333,102,177,138,129,126,147,141,141,42,174,177,87,96,150,147,75,150,162,189,192,90,216,126,186,45,228,141,105,63,87,240,105	0,15826,18422,22853,26187,27586,28838,29180,35019,36362,44847,45988,50332,50968,52137,53038,59037,61190,61681,66307,77554,78597,80461,83481,85924,86280,89766,92652,95101,101485,103243,106556,128208
JH594646	11661885	11681169	CHD3_1	1	-	11661885	11681169	255,0,0	40	120,126,165,195,132,111,90,36,102,132,123,162,144,135,87,66,177,168,234,123,117,132,141,174,120,138,201,192,102,135,210,201,234,195,150,132,285,123,171,111	0,644,1015,2256,2700,3027,3517,3610,3836,4053,4293,4540,4867,5581,5871,6443,6977,7646,8131,8557,8903,9657,10012,10290,10603,11000,11517,11907,12503,12981,13828,14537,14936,15490,15857,16153,16528,18113,18486,19173
JH594788	1806246	1831797	CHD4_1	1	-	1806246	1831797	255,0,0	37	168,195,132,108,138,78,123,87,162,144,135,90,351,177,240,123,120,129,141,174,120,138,201,192,99,132,207,201,240,180,135,129,243,117,216,123,96	0,909,4845,5091,5454,5895,6442,6683,7036,7297,7777,8016,8193,10956,11308,11871,13143,13378,13590,14115,14417,14817,15106,15791,16903,17083,17590,17912,18753,19204,19552,19942,20320,20687,21355,21763,25455
JH594739	1993045	2053033	CHD5_1	1	-	1993045	2053033	255,0,0	39	117,162,195,132,111,138,90,131,87,159,147,132,87,96,174,174,111,234,126,120,129,141,174,126,132,201,192,111,132,213,204,222,165,123,126,240,117,180,129	0,236,1742,2324,4337,4702,5446,11203,11560,14113,14654,15192,15661,15984,16546,17441,17884,18242,19655,20837,24311,25695,26191,27240,27445,31629,31919,34572,34795,36677,37124,39608,39937,40879,43438,45349,46223,50046,59859
JH594614	22565768	22727119	CHD6_1	1	+	22565768	22727119	255,0,0	37	522,147,153,63,57,117,87,132,120,243,180,141,258,210,195,168,180,111,204,195,165,87,105,132,216,210,462,159,321,63,330,153,207,453,189,120,894	0,26494,28461,46494,47423,48153,52777,53074,62322,63397,64813,65615,68391,69978,81915,105392,106889,108160,110040,110977,111894,116965,119511,124275,137071,140313,141864,142341,142626,142977,143112,146850,147414,148616,151343,152807,160457
JH594624	17730180	17886188	CHD7_1	1	-	17730180	17886188	255,0,0	37	915,105,141,222,444,228,162,672,207,72,132,105,87,162,198,207,111,180,171,195,210,255,144,177,243,123,138,84,114,57,66,135,147,426,87,1077,408	0,3314,3601,5010,11871,12565,14224,15401,16193,17697,18175,19637,20151,23916,24437,27429,27725,30920,31327,31790,32434,38035,39464,51690,53055,53666,53885,55377,65179,78322,84625,85736,91055,105826,154346,154451,155600
JH594879	631341	675275	CHD8_1	1	+	631341	675275	255,0,0	39	411,411,372,384,111,186,69,54,117,84,138,120,246,177,141,258,210,195,171,180,111,198,198,159,87,105,132,75,54,207,210,681,147,303,114,180,117,357,135	0,429,1716,2799,4270,12521,12788,13224,13753,20626,23150,24829,25051,26236,27410,27798,28643,29107,29783,30149,30478,31655,32109,32411,32660,33018,34248,35497,36060,36293,36966,37269,38214,38652,39830,40139,40724,43370,43799
JH594620	14790754	14929351	CHD9_1	1	-	14790754	14929351	255,0,0	41	207,570,42,105,129,213,147,168,273,162,894,204,219,42,57,120,105,87,162,198,198,111,180,168,198,210,258,141,177,246,120,138,87,117,54,69,150,108,333,849,603	0,210,840,3417,9077,13152,13672,18751,19653,21554,22745,27818,30848,32801,36648,37150,37798,39837,40304,42806,43454,46512,50351,51240,54875,56820,58127,58488,59951,64227,68055,76485,76848,79883,81058,81194,82183,86394,102939,137139,137994
JH594607	32476868	32485365	CHDH_1	1	-	32476868	32485365	255,0,0	7	420,102,141,135,129,153,627	0,1186,1838,4934,5967,6997,7870
JH594670	13473334	13498109	CHEK1_1	1	-	13473334	13498109	255,0,0	12	93,99,132,180,99,99,105,189,69,66,222,74	0,1235,6764,7163,7522,12931,15988,16660,21739,21903,23178,24701
JH594796	758755	799646	CHEK2_1	1	+	758755	799646	255,0,0	12	210,126,147,90,111,54,63,99,87,162,114,87	0,11027,11271,15344,24356,26718,33035,35416,38016,39108,39491,40804
JH594728	6532914	6547914	CHERP_1	1	+	6532914	6547914	255,0,0	18	186,180,141,153,144,87,84,120,174,99,333,246,132,87,144,120,93,192	0,5250,6020,6424,8132,8364,9542,9656,10512,11292,11394,11842,12664,13329,13677,13904,14502,14808
JH594737	7756627	7787871	CHFR_1	1	-	7756627	7787871	255,0,0	14	39,75,108,87,72,81,123,165,153,90,60,111,99,93	0,2098,3572,5852,6839,7384,11269,14592,14839,16131,20802,22700,25950,31151
JH594651	5442023	5454470	CHGA_1	1	+	5442023	5454470	255,0,0	9	45,42,93,69,99,285,78,342,81	0,859,3228,4126,6628,8620,9608,9719,12366
JH594710	4267398	4274008	CHGB_1	1	+	4267398	4274008	255,0,0	6	96,393,63,696,486,60	0,3814,4270,4336,5041,6550
JH594641	12781101	12787407	CHI3L1_1	1	+	12781101	12787407	255,0,0	6	201,153,120,183,114,135	0,1739,3860,4866,5661,6171
JH594679	13137649	13146121	CHI3L2_1	1	-	13137649	13146121	255,0,0	8	135,117,180,126,126,150,60,198	0,943,2740,4145,4688,5395,7888,8274
JH594679	13048529	13055830	CHIA_1	1	-	13048529	13055830	255,0,0	7	204,120,183,123,171,54,202	0,1280,2342,2825,4294,5583,7099
JH594676	10984356	11055044	CHIC1_1	1	+	10984356	11055044	255,0,0	6	264,54,156,57,60,48	0,19046,38587,68869,69190,70640
JH594707	6372056	6431366	CHIC2_1	1	+	6372056	6431366	255,0,0	6	120,54,156,57,60,48	0,31003,31182,55386,55609,59262
JH594850	876360	892994	CHID1_1	1	-	876360	892994	255,0,0	7	96,93,54,108,150,138,111	0,10341,11842,12166,13855,15458,16523
JH594641	12685662	12693980	CHIT1_1	1	+	12685662	12693980	255,0,0	9	135,57,165,111,123,186,117,129,240	0,899,2278,2680,3488,5149,5634,7149,8078
JH594719	3616111	3652460	CHKA_1	1	+	3616111	3652460	255,0,0	10	114,51,117,135,51,60,87,111,84,54	0,11568,20617,21742,22295,23312,24926,25541,32116,36295
JH594675	13967965	13971033	CHKB_1	1	-	13967965	13971033	255,0,0	11	51,84,105,108,81,60,96,132,114,111,222	0,208,535,754,942,1110,1316,1608,1932,2363,2846
JH594626	799392	900331	CHL1_1	1	-	799392	900331	255,0,0	23	216,72,132,183,123,207,111,222,72,198,105,123,162,165,105,132,120,174,123,177,120,189,105	0,1673,3838,8032,11205,11570,11902,13319,26383,27903,28295,32333,39925,42777,44362,44818,54026,61145,69428,72795,74071,96005,100834
JH594666	2686523	2923771	CHM_1	1	+	2686523	2923771	255,0,0	14	69,72,123,390,114,126,222,81,93,75,93,102,159,192	0,65395,67177,99701,104450,105084,107326,156232,182950,183460,188698,225032,230843,237056
JH594645	3086444	3088409	CHML_1	1	-	3086444	3088409	255,0,0	2	1515,414	0,1551
JH594659	12491123	12495072	CHMP1A_1	1	-	12491123	12495072	255,0,0	4	189,135,147,78	0,491,3143,3871
JH594791	326264	326513	CHMP1A_2	1	-	326264	326513	255,0,0	1	249	0
JH594752	6778171	6778768	CHMP1B_1	1	+	6778171	6778768	255,0,0	1	597	0
JH594782	2531591	2533748	CHMP2A_1	1	+	2531591	2533748	255,0,0	5	168,177,132,66,123	0,1228,1580,1801,2034
JH594618	3702871	3708946	CHMP2B_1	1	-	3702871	3708946	255,0,0	4	108,105,105,192	0,520,2727,5883
JH594814	589154	654672	CHMP3_1	1	+	589154	654672	255,0,0	6	45,60,180,123,114,141	0,17461,36717,61268,64535,65377
JH594911	851140	852371	CHMP4A_1	1	-	851140	852371	255,0,0	4	135,114,183,132	0,307,830,1099
JH594614	30217452	30267105	CHMP4B_1	1	-	30217452	30267105	255,0,0	5	63,126,114,180,189	0,1439,2793,4545,49464
JH594758	3008760	3036015	CHMP4C_1	1	-	3008760	3036015	255,0,0	4	153,114,180,189	0,3238,5692,27066
JH594622	27843724	27852896	CHMP5_1	1	-	27843724	27852896	255,0,0	6	48,114,108,72,93,105	0,2160,3760,6131,6336,9067
JH594634	1968287	1973464	CHMP6_1	1	-	1968287	1973464	255,0,0	6	81,69,84,87,111,63	0,317,1265,1807,1982,5114
JH594696	9721454	9735859	CHMP7_1	1	+	9721454	9735859	255,0,0	10	300,172,186,132,51,120,99,60,180,51	0,2884,11038,11361,12355,12652,13063,13382,13930,14354
JH594662	1898100	1898700	CHN1_1	1	+	1898100	1898700	255,0,0	4	60,108,165,255	0,61,171,345
JH594643	9440260	9593978	CHN1_2	1	+	9440260	9593978	255,0,0	11	57,111,291,78,72,84,174,78,138,102,171	0,28014,59387,101010,101601,119089,141057,141941,146429,151771,153547
JH594656	16079988	16427884	CHN2_1	1	+	16079988	16427884	255,0,0	11	48,39,57,111,288,246,84,87,138,99,168	0,171277,184937,215398,217244,306440,332749,342030,343531,345514,347728
JH594618	20286468	20311520	CHODL_1	1	+	20286468	20311520	255,0,0	7	75,312,159,87,102,84,90	0,13552,14235,18590,21078,24849,24962
JH594793	4333943	4334373	CHORDC1_1	1	-	4333943	4334373	255,0,0	2	316,51	0,379
JH594908	981036	1005248	CHORDC1_2	1	-	981036	1005248	255,0,0	11	144,63,120,105,72,60,105,159,57,48,90	0,386,892,2960,4447,8853,9567,11649,13110,19488,24122
JH594682	9507801	9554492	CHP1_1	1	+	9507801	9554492	255,0,0	7	66,69,84,141,54,129,57	0,9745,30937,35382,42377,46364,46634
JH594630	21688533	21690633	CHP2_1	1	+	21688533	21690633	255,0,0	5	69,84,117,57,126	0,204,400,1008,1974
JH594647	10619456	10624024	CHPF_1	1	-	10619456	10624024	255,0,0	4	1260,177,582,312	0,1581,2671,4256
JH594626	12733095	12737204	CHPF2_1	1	+	12733095	12737204	255,0,0	4	261,567,183,1305	0,709,1925,2804
JH594633	2324928	2368123	CHPT1_1	1	+	2324928	2368123	255,0,0	9	258,147,144,84,132,159,126,129,42	0,26184,26611,34480,36458,37807,38413,40458,43153
JH594666	3230378	3231078	CHPT1_2	1	+	3230378	3231078	255,0,0	3	318,183,189	0,322,511
JH594607	1362558	1362639	CHRAC1_1	1	-	1362558	1362639	255,0,0	1	81	0
JH594609	14356865	14356991	CHRAC1_2	1	+	14356865	14356991	255,0,0	1	126	0
JH594791	1433202	1436331	CHRAC1_3	1	+	1433202	1436331	255,0,0	3	147,123,78	0,2294,3051
JH594698	6629819	6637845	CHRD_1	1	-	6629819	6637845	255,0,0	15	102,147,96,162,117,219,156,123,144,141,90,99,129,126,108	0,269,2213,2419,3012,3659,4211,4971,5913,6172,6651,6878,7065,7325,7918
JH594674	4323931	4462315	CHRDL1_1	1	-	4323931	4462315	255,0,0	9	126,93,165,210,168,96,144,90,111	0,4260,6414,12464,18103,47605,49368,134883,138273
JH594694	4350870	4385880	CHRDL2_1	1	-	4350870	4385880	255,0,0	10	75,93,177,192,198,94,145,90,117,84	0,731,5661,8589,9769,13611,16797,18902,22401,34926
JH594719	8161498	8162878	CHRM1_1	1	+	8161498	8162878	255,0,0	1	1380	0
JH594699	10843290	10844688	CHRM2_1	1	-	10843290	10844688	255,0,0	1	1398	0
JH594645	1345976	1347746	CHRM3_1	1	+	1345976	1347746	255,0,0	1	1770	0
JH594797	2521987	2523421	CHRM4_1	1	-	2521987	2523421	255,0,0	1	1434	0
JH594682	564646	566242	CHRM5_1	1	-	564646	566242	255,0,0	1	1596	0
JH594643	9639930	9651872	CHRNA1_1	1	+	9639930	9651872	255,0,0	8	150,45,108,192,258,225,240,129	0,257,1137,3535,4993,8428,10656,11813
JH594694	789190	792561	CHRNA10_1	1	+	789190	792561	255,0,0	4	156,156,538,456	0,535,1619,2915
JH594697	3853376	3862348	CHRNA2_1	1	-	3853376	3862348	255,0,0	5	123,1014,111,42,180	0,1554,6206,8244,8792
JH594792	369075	393656	CHRNA3_1	1	+	369075	393656	255,0,0	5	141,42,111,1011,123	0,258,1444,17716,24458
JH594614	769009	780670	CHRNA4_1	1	+	769009	780670	255,0,0	6	153,111,792,171,213,123	0,4153,7805,8759,8933,11538
JH594792	396587	414208	CHRNA5_1	1	-	396587	414208	255,0,0	5	159,828,108,45,153	0,2300,4739,6774,17468
JH594696	3504809	3516678	CHRNA6_1	1	-	3504809	3516678	255,0,0	6	129,138,777,108,45,141	0,1516,1717,2597,3533,11728
JH594625	7517791	7752930	CHRNA7_1	1	-	7517791	7752930	255,0,0	9	517,111,87,195,168,81,111,45,153	0,8859,11593,12642,13817,18256,109962,123689,234986
JH594732	4230977	4245763	CHRNA9_1	1	-	4230977	4245763	255,0,0	4	540,531,156,147	0,5119,12695,14639
JH594646	12104960	12114802	CHRNB1_1	1	-	12104960	12114802	255,0,0	11	138,150,84,78,225,210,150,105,108,45,144	0,623,1138,1240,1726,7165,7690,8128,8337,9056,9698
JH594819	2524782	2530826	CHRNB2_1	1	-	2524782	2530826	255,0,0	7	168,90,96,759,111,51,153	0,3277,3478,3577,5149,5667,5891
JH594696	3468632	3496143	CHRNB3_1	1	+	3468632	3496143	255,0,0	5	144,42,111,879,129	0,1505,18413,18798,27382
JH594792	349562	362504	CHRNB4_1	1	+	349562	362504	255,0,0	5	150,111,690,207,153	0,5677,6589,7363,12789
JH594855	946732	965068	CHRND_1	1	-	946732	965068	255,0,0	12	180,114,207,114,111,205,54,48,156,141,147,51	0,971,1175,11749,12211,13515,15201,15267,15525,16785,17912,18285
JH594646	13167445	13171494	CHRNE_1	1	-	13167445	13171494	255,0,0	10	150,99,186,117,114,201,99,156,108,144	0,246,427,686,2100,2291,2853,3210,3510,3905
JH594855	933957	939804	CHRNG_1	1	-	933957	939804	255,0,0	11	171,102,213,114,117,201,96,156,108,45,141	0,410,753,1579,1982,2257,2940,4351,5205,5503,5706
JH594797	1797500	1798733	CHST1_1	1	-	1797500	1798733	255,0,0	1	1233	0
JH594610	31419601	31437153	CHST10_1	1	+	31419601	31437153	255,0,0	4	99,234,105,537	0,12534,15487,17015
JH594633	5700225	6034173	CHST11_1	1	+	5700225	6034173	255,0,0	3	117,93,855	0,163923,333093
JH594757	2825585	2826842	CHST12_1	1	-	2825585	2826842	255,0,0	3	969,84,162	0,990,1095
JH594607	18998113	18998956	CHST13_1	1	-	18998113	18998956	255,0,0	1	843	0
JH594682	8812206	8813334	CHST14_1	1	+	8812206	8813334	255,0,0	1	1128	0
JH594637	13853907	13888597	CHST15_1	1	-	13853907	13888597	255,0,0	7	189,147,159,99,105,342,546	0,2112,7214,25119,30246,32779,34144
JH594738	1273041	1274487	CHST2_1	1	-	1273041	1274487	255,0,0	2	1116,306	0,1140
JH594712	8512139	8514959	CHST3_1	1	-	8512139	8514959	255,0,0	3	456,819,138	0,459,2682
JH594800	1148039	1149047	CHST4_1	1	-	1148039	1149047	255,0,0	1	1008	0
JH594800	3444200	3445385	CHST6_1	1	-	3444200	3445385	255,0,0	2	1092,84	0,1101
JH594652	6716005	6717463	CHST7_1	1	-	6716005	6717463	255,0,0	1	1458	0
JH594620	18922890	19003170	CHST8_1	1	-	18922890	19003170	255,0,0	2	996,132	0,80148
JH594799	2111303	2397809	CHST9_1	1	+	2111303	2397809	255,0,0	2	123,1092	0,285414
JH594625	11875094	11962152	CHSY1_1	1	+	11875094	11962152	255,0,0	3	141,498,1590	0,16467,85468
JH594958	349467	640207	CHSY3_1	1	-	349467	640207	255,0,0	4	1560,285,156,645	0,287243,289933,290095
JH594630	593237	602301	CHTF18_1	1	+	593237	602301	255,0,0	15	63,105,159,153,210,96,132,159,96,93,135,228,150,132,147	0,100,915,1200,2883,3564,3953,4306,4759,5240,5541,6842,7544,7782,8917
JH594620	63075	65459	CHTF8_1	1	+	63075	65459	255,0,0	6	207,578,378,24,345,465	0,528,1112,1529,1556,1919
JH594819	3378825	3386152	CHTOP_1	1	-	3378825	3386152	255,0,0	5	204,138,207,156,66	0,1854,2767,5577,7261
JH594608	16374607	16375245	CHTOP_2	1	+	16374607	16375245	255,0,0	3	24,171,204	0,261,434
JH594613	26861740	26898758	CHUK_1	1	-	26861740	26898758	255,0,0	20	99,135,150,96,48,111,60,150,129,99,195,138,105,126,90,90,69,114,96,105	0,2140,2834,3278,11510,12234,13536,14755,15272,19046,20369,22385,23342,23617,23881,25172,26492,27244,30017,36913
JH594616	17018804	17018924	CHURC1_1	1	+	17018804	17018924	255,0,0	1	120	0
JH594610	34629132	34632944	CIAO1_1	1	-	34629132	34632944	255,0,0	7	237,90,201,90,111,150,138	0,1295,2026,2465,2655,2918,3674
JH594620	10807299	10817866	CIAPIN1_1	1	+	10807299	10817866	255,0,0	8	156,150,75,159,72,114,82,108	0,636,2260,3859,5380,6329,9877,10459
JH594856	2233154	2238754	CIART_1	1	-	2233154	2238754	255,0,0	5	375,111,81,75,318	0,1510,1723,5035,5282
JH594615	3475054	3480769	CIB1_1	1	-	3475054	3480769	255,0,0	6	84,120,150,108,39,48	0,163,423,3924,5498,5667
JH594792	880058	902831	CIB2_1	1	+	880058	902831	255,0,0	4	51,111,148,201	0,17295,19542,22572
JH594728	6878244	6883349	CIB3_1	1	+	6878244	6883349	255,0,0	4	51,114,147,195	0,2275,3653,4910
JH594658	6569201	6633666	CIB4_1	1	-	6569201	6633666	255,0,0	4	87,111,141,102	0,1519,28579,64363
JH594822	1093548	1116416	CIC_1	1	+	1093548	1116416	255,0,0	26	48,105,675,252,1602,66,153,237,129,180,168,201,228,105,1233,189,120,168,297,321,105,129,153,132,129,369	0,51,189,924,1179,12505,14524,14760,15077,15306,15569,16587,16877,17471,17830,19153,19729,19947,20215,20607,21271,21391,21619,21851,22253,22499
JH594752	7047792	7065295	CIDEA_1	1	+	7047792	7065295	255,0,0	4	147,153,150,147	0,945,15054,17356
JH594607	9711946	9714850	CIDEC_1	1	-	9711946	9714850	255,0,0	4	180,192,84,69	0,2474,2750,2835
JH594630	10192200	10221626	CIITA_1	1	+	10192200	10221626	255,0,0	14	141,96,63,165,750,891,159,75,78,90,84,81,84,72	0,380,5624,11444,15000,15753,17767,18987,22924,23567,25224,28253,28507,29354
JH594636	10787714	10806490	CILP_1	1	-	10787714	10806490	255,0,0	7	2367,156,111,318,177,267,96	0,5631,6449,15454,16337,17761,18680
JH594728	4127061	4134635	CILP2_1	1	+	4127061	4134635	255,0,0	8	63,291,87,60,177,111,153,2328	0,1914,2651,2744,3972,4412,4815,5246
JH594651	9703406	9705593	CINP_1	1	+	9703406	9705593	255,0,0	2	171,150	0,2037
JH594621	2562630	2569519	CIP2A_1	1	+	2562630	2569519	255,0,0	9	183,399,75,108,562,198,177,210,111	0,213,644,4536,4798,5434,5638,5816,6778
JH594661	11979246	12014769	CIP2A_2	1	-	11979246	12014769	255,0,0	22	168,138,78,117,195,111,75,72,111,120,99,144,159,219,78,147,120,96,96,84,147,102	0,1179,2014,2303,4127,7116,7320,7878,7962,10482,12112,13260,15030,16076,22054,24708,25007,27044,27741,28675,30680,35421
JH594616	29983860	29990964	CIPC_1	1	+	29983860	29990964	255,0,0	3	135,171,898	0,2875,6206
JH594643	9973295	10006125	CIR1_1	1	+	9973295	10006125	255,0,0	9	72,93,75,66,45,120,105,96,483	0,6596,8515,9394,9822,10700,29286,30588,32347
JH594663	14931228	14932283	CIRBP_1	1	-	14931228	14932283	255,0,0	5	129,78,138,114,102	0,367,540,763,953
JH594613	6535860	6546923	CISD1_1	1	-	6535860	6546923	255,0,0	2	87,207	0,10856
JH594641	3849950	3850265	CISD2_1	1	+	3849950	3850265	255,0,0	2	171,72	0,243
JH594729	6525399	6525885	CISD2_2	1	-	6525399	6525885	255,0,0	2	303,102	0,384
JH594677	4056941	4068420	CISD2_3	1	+	4056941	4068420	255,0,0	3	102,219,87	0,9347,11392
JH594660	15396794	15400134	CISD3_1	1	+	15396794	15400134	255,0,0	2	114,180	0,3160
JH594607	29398991	29399795	CISH_1	1	-	29398991	29399795	255,0,0	2	531,66	0,738
JH594667	6190262	6367584	CIT_1	1	+	6190262	6367584	255,0,0	45	96,141,171,105,141,96,201,156,183,105,144,120,165,57,54,141,96,117,111,174,198,54,195,195,138,105,141,108,162,165,138,177,96,105,171,78,138,141,93,108,129,81,81,177,306	0,5815,15688,18653,34928,35889,41665,51484,75677,97359,98369,99783,104745,105447,106035,108057,113683,117639,118695,119891,123924,132115,139329,140250,143243,145472,151590,152629,154342,154790,157456,158158,158514,159133,159459,161099,161343,162809,166620,168288,168494,169437,171098,171304,177016
JH594676	9281981	9282506	CITED1_1	1	-	9281981	9282506	255,0,0	2	381,138	0,387
JH594608	33787637	33788459	CITED2_1	1	+	33787637	33788459	255,0,0	1	822	0
JH594621	16122617	16123163	CITED4_1	1	+	16122617	16123163	255,0,0	2	168,309	0,237
JH594644	12575511	12598784	CIZ1_1	1	-	12575511	12598784	255,0,0	10	138,120,69,87,129,195,315,93,231,120	0,424,754,2279,13695,14530,15647,16750,19286,23153
JH594693	967503	968927	CKAP2_1	1	-	967503	968927	255,0,0	3	426,192,321	0,718,1103
JH594811	87813	99516	CKAP2_2	1	-	87813	99516	255,0,0	6	246,255,69,171,204,786	0,764,6787,8792,10249,10917
JH594811	130842	145224	CKAP2_3	1	-	130842	145224	255,0,0	4	246,171,204,783	0,11474,12931,13599
JH594825	1562076	1593864	CKAP2L_1	1	-	1562076	1593864	255,0,0	8	216,144,156,210,120,117,738,69	0,611,6440,11047,14671,14929,15112,31719
JH594633	7879974	7889770	CKAP4_1	1	-	7879974	7889770	255,0,0	3	426,894,213	0,429,9583
JH594797	2847309	2916508	CKAP5_1	1	-	2847309	2916508	255,0,0	45	72,147,153,159,84,138,189,78,186,183,117,174,171,195,147,192,150,120,90,63,63,195,132,111,177,138,126,57,96,186,96,108,111,183,129,165,90,105,114,102,135,171,204,195,57	0,96,390,5494,5747,6355,6587,7732,8120,9060,14944,15511,16860,17867,18506,18871,19364,20807,22733,24646,24715,25165,29182,30309,31213,36043,36814,37029,39412,39963,40970,42094,42538,45909,46995,47651,47925,51039,55831,57750,58239,58991,62537,64237,69142
JH594706	14554	15558	CKB_1	1	+	14554	15558	255,0,0	3	90,138,216	0,385,788
JH594651	16508404	16511105	CKB_2	1	-	16508404	16511105	255,0,0	7	177,192,120,174,135,156,189	0,263,585,1443,1893,2117,2512
JH594620	2373448	2373562	CKLF_1	1	-	2373448	2373562	255,0,0	1	114	0
JH594693	148435	157348	CKM_1	1	-	148435	157348	255,0,0	7	177,189,123,174,132,159,189	0,719,1723,3873,5892,7093,8724
JH594682	11869937	11874725	CKMT1A_1	1	+	11869937	11874725	255,0,0	9	150,204,96,222,87,126,135,126,114	0,773,1184,1660,2026,2233,4002,4342,4674
JH594635	1565898	1578305	CKMT2_1	1	-	1565898	1578305	255,0,0	9	108,129,132,123,87,222,96,201,150	0,2571,4058,4823,5880,7744,9193,10727,12257
JH594819	2062948	2066084	CKS1B_1	1	-	2062948	2066084	255,0,0	3	51,135,54	0,678,3082
JH594726	6439667	6444511	CKS2_1	1	+	6439667	6444511	255,0,0	3	57,129,51	0,3359,4793
JH594809	1679168	1986876	CLASP1_1	1	-	1679168	1986876	255,0,0	37	84,117,207,129,192,186,57,153,117,105,144,144,81,162,66,243,102,111,168,60,141,165,81,60,69,135,147,96,72,153,69,96,75,96,102,78,195	0,7585,9028,24408,34953,37987,38176,42429,46958,51231,51907,63890,65420,70522,73211,78971,82581,90290,96781,103068,115076,116871,120547,122460,125981,127228,128614,129752,130951,138281,189901,211434,221500,223572,224422,226103,307513
JH594655	5906186	6087459	CLASP2_1	1	+	5906186	6087459	255,0,0	37	195,78,102,90,72,99,72,147,84,93,147,135,69,60,81,165,54,180,105,171,108,63,108,243,66,162,81,144,141,105,159,228,195,129,207,117,84	0,8242,14499,16514,17840,18948,36622,59349,76333,78603,82194,87056,90699,94040,95812,96499,101319,102598,115751,122226,123824,127415,128434,131990,134906,141655,143481,147325,159018,160313,162256,166758,168245,168940,171230,179320,181189
JH594822	3697386	3729460	CLASRP_1	1	+	3697386	3729460	255,0,0	18	99,99,99,78,84,147,96,81,72,42,219,282,261,45,60,54,51,84	0,15926,16625,16958,19281,20647,21712,22837,22998,24295,25534,25868,27739,28344,28710,29034,29172,31990
JH594651	17894454	17894619	CLBA1_1	1	+	17894454	17894619	255,0,0	1	165	0
JH595129	26924	37464	CLCA1_1	1	-	26924	37464	255,0,0	2	213,153	0,10387
JH594746	6518418	6520926	CLCA2_1	1	+	6518418	6520926	255,0,0	1	2508	0
JH594664	7912	24034	CLCA4_1	1	+	7912	24034	255,0,0	8	216,237,156,108,267,177,255,87	0,2252,6521,8420,12301,13626,15729,16035
JH594810	925722	939649	CLCC1_1	1	+	925722	939649	255,0,0	8	126,108,222,141,87,99,147,297	0,5008,6925,7395,8974,10839,11205,13630
JH594719	4020969	4023367	CLCF1_1	1	+	4020969	4023367	255,0,0	2	168,492	0,1906
JH594699	5195220	5228427	CLCN1_1	1	-	5195220	5228427	255,0,0	21	120,135,87,99,78,138,135,213,111,69,150,84,99,87,126,78,78,135,129,132,180	0,225,743,1218,5051,6222,8443,8790,11430,11734,17012,17368,17765,18090,18814,25047,26053,27736,28013,29234,33027
JH594698	6659609	6672172	CLCN2_1	1	+	6659609	6672172	255,0,0	21	156,132,129,135,78,78,127,87,102,84,156,69,111,216,129,171,111,81,105,87,192	0,289,685,898,1137,1483,1686,1905,2080,3135,3362,4371,4668,5007,5523,5871,6156,6497,7214,12165,12371
JH594826	1620597	1695979	CLCN3_1	1	-	1620597	1695979	255,0,0	13	87,219,402,183,546,81,207,123,189,99,162,78,156	0,7161,9491,13249,17242,19115,21249,22613,25003,26712,28330,50800,75226
JH594768	6065664	6105175	CLCN4_1	1	-	6065664	6105175	255,0,0	11	87,216,399,189,543,81,207,123,189,99,144	0,11253,17560,19466,22992,24958,25141,29613,33641,38332,39367
JH594652	2855497	2883775	CLCN5_1	1	-	2855497	2883775	255,0,0	11	87,222,396,186,543,81,207,123,192,96,105	0,1606,1984,4225,6161,6945,11473,12561,21558,24850,28173
JH594652	2908249	2908426	CLCN5_2	1	-	2908249	2908426	255,0,0	1	177	0
JH594654	17516803	17549060	CLCN6_1	1	-	17516803	17549060	255,0,0	23	78,126,108,159,156,186,108,162,153,117,135,165,114,135,57,69,126,105,66,66,66,60,87	0,2857,3139,3940,4280,5291,6632,6827,7123,7545,12413,13136,13541,14734,15746,16936,17802,20327,22447,24917,25331,31298,32170
JH594630	1166932	1190498	CLCN7_1	1	-	1166932	1190498	255,0,0	23	87,81,177,63,129,84,129,51,171,96,138,60,117,66,93,84,63,81,108,129,66,75,93	0,330,735,1596,2460,2953,3551,4011,4426,4921,5456,8798,10718,11356,11756,12360,12537,12982,13964,14373,15007,15185,23473
JH594654	13633706	13644944	CLCNKB_1	1	-	13633706	13644944	255,0,0	17	87,84,87,132,219,108,69,174,87,87,126,90,78,141,129,126,102	0,858,1088,1922,3158,3783,4065,4449,4897,5959,6614,7341,7540,7953,8740,9688,11136
JH594698	780427	793624	CLDN1_1	1	+	780427	793624	255,0,0	4	216,171,84,162	0,9252,10581,13035
JH594619	1529183	1558190	CLDN10_1	1	-	1529183	1558190	255,0,0	5	111,96,84,162,219	0,1028,21348,21520,28788
JH594716	5098849	5111554	CLDN11_1	1	+	5098849	5111554	255,0,0	3	225,168,231	0,4128,12474
JH594691	11419976	11420708	CLDN12_1	1	+	11419976	11420708	255,0,0	1	732	0
JH594851	2107710	2108418	CLDN14_1	1	+	2107710	2108418	255,0,0	1	708	0
JH594776	5749805	5754550	CLDN15_1	1	-	5749805	5754550	255,0,0	4	123,84,165,219	0,249,1438,4526
JH594698	701323	721971	CLDN16_1	1	-	701323	721971	255,0,0	6	126,186,177,96,123,144	0,765,2621,5753,20317,20504
JH594690	10196968	10197178	CLDN18_1	1	+	10196968	10197178	255,0,0	1	210	0
JH594690	10209005	10247697	CLDN18_2	1	+	10209005	10247697	255,0,0	5	219,168,117,111,168	0,25981,26921,37354,38524
JH594621	14029240	14033236	CLDN19_1	1	+	14029240	14033236	255,0,0	4	222,165,84,183	0,1659,1930,3813
JH594663	2688201	2692210	CLDN19_2	1	+	2688201	2692210	255,0,0	3	162,174,159	0,1595,3850
JH594674	334424	335114	CLDN2_1	1	+	334424	335114	255,0,0	1	690	0
JH594608	16020529	16021084	CLDN20_1	1	-	16020529	16021084	255,0,0	1	555	0
JH594705	10123091	10123784	CLDN23_1	1	+	10123091	10123784	255,0,0	1	693	0
JH594683	1523356	1524016	CLDN3_1	1	-	1523356	1524016	255,0,0	1	660	0
JH594683	1594753	1595380	CLDN4_1	1	+	1594753	1595380	255,0,0	1	627	0
JH594888	401130	401787	CLDN5_1	1	-	401130	401787	255,0,0	1	657	0
JH594630	2499692	2500355	CLDN6_1	1	-	2499692	2500355	255,0,0	2	39,615	0,48
JH594646	12358918	12360608	CLDN7_1	1	+	12358918	12360608	255,0,0	4	219,168,87,159	0,1063,1346,1531
JH594940	428851	429526	CLDN8_1	1	+	428851	429526	255,0,0	1	675	0
JH594630	2497740	2498391	CLDN9_1	1	+	2497740	2498391	255,0,0	1	651	0
JH594905	432003	437183	CLDND1_1	1	-	432003	437183	255,0,0	5	219,135,111,312,45	0,392,2120,4585,5135
JH594693	6432079	6433632	CLDND2_1	1	-	6432079	6433632	255,0,0	3	72,120,168	0,297,1385
JH594646	12495241	12495379	CLEC10A_1	1	+	12495241	12495379	255,0,0	1	138	0
JH594693	5849392	5851204	CLEC11A_1	1	+	5849392	5851204	255,0,0	4	147,120,189,463	0,366,805,1349
JH594766	5511218	5512668	CLEC12A_1	1	+	5511218	5512668	255,0,0	2	168,135	0,1315
JH594766	5632487	5644106	CLEC12B_1	1	-	5632487	5644106	255,0,0	5	141,114,171,201,93	0,5499,5815,6482,11526
JH594649	2404113	2405493	CLEC14A_1	1	+	2404113	2405493	255,0,0	3	714,231,405	0,717,975
JH594630	10239376	10467874	CLEC16A_1	1	+	10239376	10467874	255,0,0	23	81,126,129,153,105,129,174,51,117,231,108,105,123,111,45,51,129,117,150,210,168,162,222	0,16071,22771,27014,31160,33108,36427,38711,42169,64833,77929,82662,102640,106327,107180,110097,112702,122383,174340,179284,181267,218653,228276
JH594864	262255	277919	CLEC17A_1	1	-	262255	277919	255,0,0	5	132,108,138,93,69	0,4681,8085,8448,15595
JH594800	2455429	2458526	CLEC18C_1	1	-	2455429	2458526	255,0,0	5	90,108,132,102,90	0,1056,1508,2294,3007
JH594630	16904460	16914521	CLEC19A_1	1	-	16904460	16914521	255,0,0	3	78,135,156	0,1703,9905
JH594766	5715899	5735688	CLEC1A_1	1	-	5715899	5735688	255,0,0	3	180,96,99	0,1564,19690
JH594766	5657394	5658942	CLEC1B_1	1	+	5657394	5658942	255,0,0	2	93,147	0,1401
JH594788	5216285	5216399	CLEC2B_1	1	-	5216285	5216399	255,0,0	1	114	0
JH594788	5220639	5220774	CLEC2B_2	1	-	5220639	5220774	255,0,0	1	135	0
JH594699	8632257	8639867	CLEC2L_1	1	-	8632257	8639867	255,0,0	4	96,102,168,75	0,2794,3881,7535
JH594659	1290195	1297839	CLEC3A_1	1	+	1290195	1297839	255,0,0	3	141,78,396	0,4831,7248
JH594607	23924957	23927639	CLEC3B_1	1	+	23924957	23927639	255,0,0	2	99,399	0,2283
JH594788	3234032	3246896	CLEC4A_1	1	-	3234032	3246896	255,0,0	2	114,60	0,12804
JH594788	3085487	3105217	CLEC4D_1	1	-	3085487	3105217	255,0,0	3	111,150,90	0,5435,19640
JH594788	3060850	3063282	CLEC4E_1	1	+	3060850	3063282	255,0,0	2	153,135	0,2297
JH594610	11888388	11896451	CLEC4F_1	1	+	11888388	11896451	255,0,0	4	933,45,147,114	0,963,6967,7949
JH594663	5700183	5700312	CLEC4G_1	1	-	5700183	5700312	255,0,0	1	129	0
JH594699	6726384	6736078	CLEC5A_1	1	+	6726384	6736078	255,0,0	3	78,138,123	0,6118,9571
JH594766	5741978	5748704	CLEC7A_1	1	-	5741978	5748704	255,0,0	3	117,117,156	0,5122,6570
JH594680	1619288	1619750	CLEC9A_1	1	+	1619288	1619750	255,0,0	1	462	0
JH594745	3073353	3124929	CLGN_1	1	+	3073353	3124929	255,0,0	14	144,75,57,144,81,192,192,114,147,216,126,159,102,78	0,6934,7658,11083,15145,16665,20486,43460,43701,45107,46424,46779,49438,51498
JH594611	6842069	6898393	CLHC1_1	1	+	6842069	6898393	255,0,0	9	177,189,132,201,87,174,201,177,195	0,4683,15718,19068,21678,41560,50575,52209,56129
JH594933	251418	254043	CLIC1_1	1	-	251418	254043	255,0,0	5	159,180,108,126,108	0,1141,1928,2194,2517
JH594960	572274	607627	CLIC2_1	1	+	572274	607627	255,0,0	5	108,126,108,177,162	0,234,33488,34221,35191
JH595026	275335	276377	CLIC3_1	1	-	275335	276377	255,0,0	5	156,177,102,129,105	0,241,493,729,937
JH594654	4897105	4988193	CLIC4_1	1	-	4897105	4988193	255,0,0	6	162,183,105,129,108,72	0,1137,12842,19740,40463,91016
JH594671	11714294	11913324	CLIC5_1	1	-	11714294	11913324	255,0,0	8	162,87,90,96,129,108,87,351	0,7974,8070,39208,45862,54748,198565,198679
JH594617	24561906	24627978	CLINT1_1	1	+	24561906	24627978	255,0,0	12	42,105,96,108,168,174,249,69,75,288,153,342	0,36450,37101,39087,40133,43172,49853,52216,59400,62680,64729,65730
JH594737	413801	503846	CLIP1_1	1	-	413801	503846	255,0,0	23	225,126,153,120,51,120,105,117,216,159,156,57,117,945,105,69,105,195,228,123,186,387,84	0,793,5046,5287,11826,27126,33694,35844,44763,45080,46918,48910,51460,53112,58200,63063,65058,65731,70768,72833,85514,85703,89961
JH594683	2223514	2275467	CLIP2_1	1	+	2223514	2275467	255,0,0	13	99,522,123,216,195,105,63,105,936,84,156,162,186	0,18086,24795,26499,27347,28914,30989,38499,40194,45695,46623,50092,51767
JH594813	1046406	1058853	CLIP3_1	1	+	1046406	1058853	255,0,0	13	165,141,93,162,120,237,135,129,144,123,66,66,57	0,5124,5346,5636,6097,7123,9512,9800,10522,10734,11055,11929,12390
JH594658	9866859	9995344	CLIP4_1	1	+	9866859	9995344	255,0,0	16	132,144,93,162,120,237,135,72,63,90,201,135,123,66,75,267	0,5991,7955,9850,14519,15798,18827,45048,45126,82820,83901,87808,91098,107902,122304,128218
JH594662	8220854	8227511	CLK1_1	1	-	8220854	8227511	255,0,0	12	135,93,78,84,129,90,165,120,69,90,231,150	0,260,1017,1574,2355,2564,3207,3464,4473,4962,6058,6507
JH594819	1792461	1799033	CLK2_1	1	+	1792461	1799033	255,0,0	12	168,231,87,63,117,165,93,129,81,81,93,147	0,920,1843,2267,2499,3377,4293,5041,5271,5537,5803,6425
JH594636	20002138	20015734	CLK3_1	1	+	20002138	20015734	255,0,0	13	96,150,219,96,63,117,165,93,129,81,81,93,174	0,3464,4337,6411,6785,9159,10062,11415,11598,11944,12395,12666,13422
JH594617	246025	262705	CLK4_1	1	+	246025	262705	255,0,0	12	132,222,90,66,114,165,93,129,84,78,93,138	0,4813,6138,6623,8152,8360,8730,9060,12563,15470,16366,16542
JH594651	7799028	7925588	CLMN_1	1	-	7799028	7925588	255,0,0	14	171,69,198,561,231,189,84,192,195,90,84,96,63,81	0,2352,6620,10282,11476,11734,14090,15240,20032,22042,28654,31114,36884,126479
JH594683	11403243	11404176	CLMP_1	1	+	11403243	11404176	255,0,0	1	933	0
JH594655	3366200	3367134	CLMP_2	1	-	3366200	3367134	255,0,0	2	432,501	0,433
JH594619	16359249	16360179	CLMP_3	1	+	16359249	16360179	255,0,0	2	500,429	0,501
JH594704	10884487	10885419	CLMP_4	1	+	10884487	10885419	255,0,0	2	510,420	0,512
JH594691	6741191	6742098	CLMP_5	1	+	6741191	6742098	255,0,0	1	907	0
JH594776	2279415	2286699	CLN3_1	1	-	2279415	2286699	255,0,0	10	117,144,93,66,120,144,90,78,72,96	0,216,2693,3059,3925,4873,5628,5856,6335,7188
JH594619	21148655	21154357	CLN5_1	1	-	21148655	21154357	255,0,0	3	510,225,162	0,4437,5540
JH594636	13710139	13719085	CLN6_1	1	-	13710139	13719085	255,0,0	6	267,126,57,228,99,78	0,1876,3555,3912,5217,8868
JH594629	23054713	23054992	CLN8_1	1	+	23054713	23054992	255,0,0	1	279	0
JH594756	4730761	4791354	CLNK_1	1	-	4730761	4791354	255,0,0	3	129,156,102	0,16776,60491
JH594694	7388504	7418671	CLNS1A_1	1	-	7388504	7418671	255,0,0	6	66,174,108,105,135,126	0,4842,6146,6907,16096,30041
JH594654	5511380	5511503	CLNS1A_2	1	+	5511380	5511503	255,0,0	1	123	0
JH594707	4700582	4758689	CLOCK_1	1	+	4700582	4758689	255,0,0	21	45,60,150,93,90,123,111,117,81,108,144,78,138,105,87,156,207,204,120,99,177	0,2190,3566,6757,17984,27201,30992,31239,33790,34085,39307,40015,44577,45721,46349,49919,50913,51879,54902,55064,57930
JH594842	2719427	2721359	CLP1_1	1	+	2719427	2721359	255,0,0	2	627,669	0,1263
JH594694	1164039	1325102	CLPB_1	1	-	1164039	1325102	255,0,0	16	243,105,120,75,159,162,45,57,78,114,99,129,90,105,84,378	0,700,1040,1322,2180,10022,10749,16004,17199,26905,49011,81332,99172,105916,130433,160685
JH594663	8701414	8706206	CLPP_1	1	+	8701414	8706206	255,0,0	6	198,72,99,186,105,168	0,295,1008,2492,2935,4624
JH594671	287905	288028	CLPS_1	1	-	287905	288028	255,0,0	1	123	0
JH594822	3614338	3645086	CLPTM1_1	1	+	3614338	3645086	255,0,0	14	120,126,156,120,84,120,246,93,192,96,135,168,168,117	0,9572,10757,14356,23714,24631,25368,26358,28584,29049,29406,30109,30454,30631
JH594678	11638970	11663625	CLPTM1L_1	1	+	11638970	11663625	255,0,0	17	159,102,189,150,78,117,96,84,105,63,51,84,36,57,42,117,81	0,923,3069,4362,5773,7886,8448,9593,13083,15372,16790,17862,18972,20152,20325,21421,24574
JH594659	16202876	16204591	CLPX_1	1	+	16202876	16204591	255,0,0	1	1715	0
JH594636	10726423	10775837	CLPX_2	1	-	10726423	10775837	255,0,0	12	90,105,93,300,90,144,42,159,153,117,162,69	0,963,3023,4860,17889,18786,25784,27247,29039,38353,39457,49345
JH594668	8960798	9002905	CLRN1_1	1	+	8960798	9002905	255,0,0	2	252,270	0,41837
JH594640	19101612	19113318	CLRN2_1	1	-	19101612	19113318	255,0,0	3	264,177,252	0,5804,11454
JH594637	17327168	17332999	CLRN3_1	1	-	17327168	17332999	255,0,0	2	264,177	0,5654
JH594621	21574953	21610546	CLSPN_1	1	+	21574953	21610546	255,0,0	22	447,165,75,111,168,192,147,174,60,204,156,225,105,75,18,51,165,120,126,102,168,99	0,1465,2724,3317,3999,8638,10500,11686,11957,12577,13108,13845,14622,15456,15761,15806,32417,32687,33065,33534,34996,35494
JH594739	6010972	6056224	CLSTN1_1	1	-	6010972	6056224	255,0,0	16	174,189,132,147,171,225,153,153,162,123,249,186,150,207,198,123	0,924,1554,3317,3888,7355,7802,8564,14022,20525,21025,24022,24322,26047,28203,45129
JH594738	3687612	4116229	CLSTN2_1	1	-	3687612	4116229	255,0,0	16	162,189,108,153,174,213,150,168,162,123,249,186,150,207,108,126	0,2161,3112,3355,4014,8655,11223,23313,40322,87841,93946,106118,135732,143366,144475,428491
JH594788	2353552	2377323	CLSTN3_1	1	+	2353552	2377323	255,0,0	16	123,198,207,150,186,282,111,162,159,150,225,171,147,135,198,138	0,594,2450,2907,3308,3952,5046,7684,9326,9620,13821,14363,15414,15796,23168,23633
JH594622	25481750	25505492	CLTA_1	1	-	25481750	25505492	255,0,0	6	168,36,57,114,117,216	0,1113,2429,7897,16667,23526
JH594617	2486927	2510847	CLTB_1	1	+	2486927	2510847	255,0,0	6	186,48,117,111,57,168	0,5303,16418,16881,18657,23752
JH594660	3582213	3647104	CLTC_1	1	-	3582213	3647104	255,0,0	32	123,75,222,171,114,129,150,168,108,168,156,192,186,144,123,237,141,126,165,180,165,138,123,153,204,198,174,111,162,270,213,39	0,1894,6870,7429,8361,8901,9277,9560,9808,10226,10601,11104,11476,11867,13023,15065,17419,18146,25699,27379,27681,28095,28526,29130,31429,32367,35375,35967,39285,40011,43500,64852
JH594888	1540912	1686544	CLTCL1_1	1	+	1540912	1686544	255,0,0	27	207,270,153,111,174,174,201,153,117,150,195,162,126,135,231,96,150,159,168,165,105,171,153,129,108,171,210	0,29154,37958,41481,74572,75480,76569,76906,77699,82262,83297,85897,87175,87539,88064,91861,94524,117887,118671,128176,130556,134389,134643,139345,139912,140375,145422
JH594697	4075390	4083708	CLU_1	1	-	4075390	4083708	255,0,0	2	132,171	0,8147
JH594630	3236685	3256788	CLUAP1_1	1	+	3236685	3256788	255,0,0	10	111,84,180,96,84,129,144,75,114,150	0,1264,2204,5795,8079,10675,12681,14999,15806,19953
JH594646	17095915	17107835	CLUH_1	1	+	17095915	17107835	255,0,0	25	153,174,144,126,156,123,147,96,693,222,99,105,147,57,249,87,150,141,81,126,120,96,135,69,186	0,949,2014,2290,2513,2756,3110,3443,4379,5596,5956,6252,7111,7355,7543,8110,8373,8602,9459,9618,9832,10229,10682,10900,11734
JH594862	698592	755834	CLUL1_1	1	+	698592	755834	255,0,0	6	144,165,426,111,195,138	0,4323,6518,21455,52073,57104
JH594624	16955384	17164751	CLVS1_1	1	-	16955384	17164751	255,0,0	5	87,234,114,174,453	0,24054,27305,113346,208914
JH594704	4332000	4407749	CLVS2_1	1	-	4332000	4407749	255,0,0	5	87,219,111,177,387	0,6577,14928,61159,75362
JH594724	4436622	4557802	CLYBL_1	1	+	4436622	4557802	255,0,0	7	186,189,102,93,168,126,93	0,91059,95404,97288,98619,103807,121087
JH594911	1174692	1176956	CMA1_1	1	-	1174692	1176956	255,0,0	3	123,255,153	0,543,2111
JH594919	863958	901132	CMAS_1	1	+	863958	901132	255,0,0	8	261,144,156,135,93,174,153,189	0,11580,12634,14667,25273,25749,26733,36985
JH594678	1213959	1227639	CMBL_1	1	+	1213959	1227639	255,0,0	5	216,105,144,93,174	0,4773,9887,12650,13506
JH594655	11306340	11367914	CMC1_1	1	-	11306340	11367914	255,0,0	3	117,90,90	0,12138,61484
JH594655	11389115	11389184	CMC1_2	1	-	11389115	11389184	255,0,0	1	69	0
JH594659	4364611	4377628	CMC2_1	1	-	4364611	4377628	255,0,0	2	84,81	0,12936
JH594946	633262	635631	CMC4_1	1	-	633262	635631	255,0,0	2	147,57	0,2312
JH594659	4815723	5068147	CMIP_1	1	+	4815723	5068147	255,0,0	20	300,123,57,162,42,63,93,102,105,357,66,48,108,117,141,48,144,105,75,51	0,150716,163320,196603,204343,210226,212345,216604,218190,224428,231028,232709,236003,238205,238820,239783,241370,242420,243914,252373
JH594667	4679893	4680550	CMKLR1_1	1	+	4679893	4680550	255,0,0	2	144,489	0,168
JH594648	245136	245451	CMPK1_1	1	-	245136	245451	255,0,0	1	315	0
JH594621	8788686	8828524	CMPK1_2	1	-	8788686	8828524	255,0,0	5	102,75,153,147,171	0,336,2079,5024,39667
JH594629	12763838	12776706	CMPK2_1	1	+	12763838	12776706	255,0,0	6	144,498,114,201,237,105	0,162,2979,5325,11002,12763
JH594661	472826	942316	CMSS1_1	1	+	472826	942316	255,0,0	7	66,129,60,102,84,90,81	0,451151,455688,456897,463464,467797,469409
JH594620	2368749	2372557	CMTM1_1	1	-	2368749	2372557	255,0,0	2	153,123	0,3685
JH594620	2315370	2321091	CMTM3_1	1	-	2315370	2321091	255,0,0	4	108,102,156,132	0,562,1735,5589
JH594620	2254878	2302662	CMTM4_1	1	+	2254878	2302662	255,0,0	4	186,177,99,162	0,37082,43580,47622
JH594874	16984	17785	CMTM5_1	1	-	16984	17785	255,0,0	2	102,153	0,648
JH594655	6963318	6971098	CMTM6_1	1	+	6963318	6971098	255,0,0	3	177,99,132	0,3914,7648
JH594655	6995845	7064361	CMTM7_1	1	-	6995845	7064361	255,0,0	4	81,99,174,48	0,3826,8970,68468
JH594671	2205197	2249848	CMTR1_1	1	+	2205197	2249848	255,0,0	23	96,153,159,93,72,93,75,198,120,96,132,180,60,57,66,135,123,90,69,48,114,108,126	0,7738,9408,12089,13535,15277,15488,20079,21287,28647,29019,29887,35818,36619,37122,38149,39289,40100,40901,41866,42883,43606,44525
JH594800	1478592	1480902	CMTR2_1	1	+	1478592	1480902	255,0,0	1	2310	0
JH594635	3021624	3124807	CMYA5_1	1	-	3021624	3124807	255,0,0	38	246,171,102,135,147,147,150,120,234,96,432,315,486,282,81,249,210,537,609,69,168,48,93,510,624,177,237,129,636,720,246,237,840,30,93,312,717,105	0,7638,9737,11128,36709,38191,41333,46452,51839,53590,61203,61638,61959,62460,62748,62835,63225,63501,64044,64932,65007,65178,65238,65364,65886,66540,66720,66975,67128,67782,68505,69354,69669,70530,70581,70707,71034,103078
JH594615	32262190	32724030	CNBD1_1	1	-	32262190	32724030	255,0,0	6	138,123,126,12,84,66	0,59135,60555,117446,117485,461774
JH594614	28124780	28167812	CNBD2_1	1	-	28124780	28167812	255,0,0	8	288,129,108,141,150,159,165,168	0,23380,25522,30293,32559,33413,36745,42864
JH594607	16257244	16258910	CNBP_1	1	-	16257244	16258910	255,0,0	4	117,198,93,123	0,972,1354,1543
JH594789	2624326	2643042	CNDP1_1	1	-	2624326	2643042	255,0,0	11	66,147,132,171,162,84,204,87,165,150,105	0,529,2431,3298,5200,6721,10069,13971,14755,15671,18611
JH594789	2678169	2692154	CNDP2_1	1	-	2678169	2692154	255,0,0	9	69,147,135,156,87,201,93,162,144	0,3808,4181,4599,6383,7469,10006,11788,13841
JH594620	28093034	28105181	CNEP1R1_1	1	+	28093034	28105181	255,0,0	5	75,72,108,54,39	0,3022,7214,7445,12108
JH594822	1185682	1186594	CNFN_1	1	-	1185682	1186594	255,0,0	3	87,132,81	0,296,831
JH594707	10277429	10298810	CNGA1_1	1	+	10277429	10298810	255,0,0	5	114,66,105,108,1407	0,3386,17980,18880,19974
JH594885	615174	620568	CNGA2_1	1	+	615174	620568	255,0,0	6	108,93,174,105,108,1392	0,322,1025,2170,3589,4002
JH594610	33332611	33341039	CNGA3_1	1	-	33332611	33341039	255,0,0	3	1410,108,102	0,4928,8326
JH594838	2012398	2017385	CNGA4_1	1	-	2012398	2017385	255,0,0	5	459,351,648,111,99	0,2456,3602,4566,4888
JH594620	10334315	10391087	CNGB1_1	1	+	10334315	10391087	255,0,0	16	78,162,99,153,150,213,93,123,144,159,96,87,117,150,204,147	0,25571,27500,27964,29250,30702,32470,35921,39126,40016,42426,42617,45364,46390,50357,56625
JH594615	32982028	33099599	CNGB3_1	1	+	32982028	33099599	255,0,0	11	213,63,123,141,159,99,84,117,147,177,228	0,15714,17603,38234,40973,43509,85472,93716,115271,115637,117343
JH594616	6245348	6257546	CNIH1_1	1	-	6245348	6257546	255,0,0	5	147,111,48,72,81	0,2767,6610,6904,12117
JH594719	4951012	4955744	CNIH2_1	1	-	4951012	4955744	255,0,0	5	147,111,48,93,72	0,246,603,1007,4660
JH594645	11276322	11417513	CNIH3_1	1	-	11276322	11417513	255,0,0	4	144,111,69,81	0,3949,68524,141110
JH594645	11651501	11663177	CNIH4_1	1	-	11651501	11663177	255,0,0	4	141,114,69,69	0,4190,8583,11607
JH594654	3483352	3490797	CNKSR1_1	1	-	3483352	3490797	255,0,0	11	198,186,69,72,72,78,168,132,102,186,159	0,534,978,1206,1969,2157,3124,4313,5632,6996,7286
JH594706	5374593	5655553	CNKSR2_1	1	+	5374593	5655553	255,0,0	22	63,165,201,87,45,120,60,69,144,135,213,90,216,48,174,72,69,69,102,549,195,213	0,46000,57699,72227,101535,120874,130462,135446,151878,163007,167637,181241,182864,208804,209248,212342,212698,218200,239275,242164,277907,280747
JH594608	16780260	16888796	CNKSR3_1	1	+	16780260	16888796	255,0,0	12	51,165,201,90,120,60,69,144,126,210,90,297	0,68418,74636,75805,88396,91339,95110,95438,101623,104307,105005,108239
JH594650	15247098	15274968	CNMD_1	1	-	15247098	15274968	255,0,0	8	213,96,54,153,114,141,138,72	0,3924,4041,7345,11713,20757,27132,27798
JH594663	781171	787321	CNN1_1	1	-	781171	787321	255,0,0	7	246,147,108,144,72,123,63	0,327,952,1272,1519,4120,6087
JH594663	15149184	15157111	CNN2_1	1	-	15149184	15157111	255,0,0	7	276,150,114,186,63,123,63	0,1295,1587,2929,3217,3771,7864
JH594664	10206246	10236979	CNN3_1	1	-	10206246	10236979	255,0,0	7	339,147,117,138,66,123,57	0,1619,3708,4162,5118,5378,30676
JH594613	26072158	26135790	CNNM1_1	1	+	26072158	26135790	255,0,0	11	1554,144,138,165,102,51,162,186,147,105,75	0,27559,30837,32458,34020,34535,47471,59026,59362,61579,63557
JH594613	29485606	29641496	CNNM2_1	1	+	29485606	29641496	255,0,0	8	1620,144,135,168,96,63,189,207	0,127302,132731,134885,147524,150543,154763,155683
JH594610	34197260	34207443	CNNM3_1	1	-	34197260	34207443	255,0,0	7	114,135,99,168,147,147,408	0,491,1040,1416,1921,3053,9775
JH594610	34215572	34252001	CNNM4_1	1	-	34215572	34252001	255,0,0	7	195,159,102,165,132,144,1359	0,504,5806,6146,7475,7981,35070
JH594620	9846052	9922815	CNOT1_1	1	+	9846052	9922815	255,0,0	48	102,108,99,69,54,204,168,123,117,168,132,240,120,123,153,150,201,147,123,285,81,231,141,180,117,111,78,177,129,297,141,102,123,192,141,108,174,231,249,159,123,102,174,150,180,132,138,75	0,18899,19582,20095,20252,20970,22105,23260,23532,26361,26923,27565,30089,30983,31298,37581,38953,40255,41516,41933,43121,44994,45545,46600,48556,49023,49458,49707,50663,52057,52978,53212,53946,55173,55924,56583,56794,57853,60484,61566,61929,63674,70509,71838,73300,74859,76369,76688
JH594655	6707863	6774347	CNOT10_1	1	-	6707863	6774347	255,0,0	17	153,75,126,132,117,84,174,120,204,150,117,87,84,144,150,159,93	0,1104,6520,7722,10320,35479,36604,38375,41829,42984,52557,54783,55421,57226,60988,65458,66391
JH594610	30636927	30652008	CNOT11_1	1	-	30636927	30652008	255,0,0	7	198,99,198,201,156,165,513	0,277,4343,5842,7963,11698,14568
JH594770	3390609	3479022	CNOT2_1	1	+	3390609	3479022	255,0,0	16	48,60,124,69,144,183,81,126,126,117,159,60,51,102,144,84	0,32280,45113,54807,65051,65916,68382,71051,73022,74154,74362,77369,77517,79615,81428,88329
JH594693	9664660	9679267	CNOT3_1	1	+	9664660	9679267	255,0,0	16	69,69,96,129,96,219,132,57,390,123,198,99,198,135,123,99	0,326,543,838,1071,2305,2618,3279,4879,5355,6415,11503,11697,12275,13066,14508
JH594703	9887003	9959442	CNOT4_1	1	-	9887003	9959442	255,0,0	12	237,102,99,498,252,54,135,126,102,87,201,171	0,269,22347,27411,29064,31353,43353,46420,47154,48032,60677,72268
JH594816	2340523	2341777	CNOT4_2	1	+	2340523	2341777	255,0,0	4	330,63,96,135	0,333,721,1119
JH594787	3711956	3782385	CNOT6_1	1	+	3711956	3782385	255,0,0	11	111,186,87,105,57,165,156,150,228,204,210	0,34271,36369,56825,57017,58279,59165,59911,61044,63492,70219
JH594711	6548627	6615975	CNOT6L_1	1	+	6548627	6615975	255,0,0	11	123,186,87,90,69,156,159,150,228,204,210	0,3288,4810,16313,34272,38106,40095,57620,60589,62888,67138
JH594705	5321361	5339934	CNOT7_1	1	+	5321361	5339934	255,0,0	6	117,195,159,147,111,126	0,2197,12007,14573,17188,18447
JH594617	28040803	28048059	CNOT8_1	1	-	28040803	28048059	255,0,0	6	147,111,147,159,195,117	0,1578,2387,3105,5937,7139
JH594647	9637744	9657790	CNOT9_1	1	+	9637744	9657790	255,0,0	7	189,114,111,111,99,90,168	0,3970,5506,11640,18060,18375,19878
JH594900	952031	956435	CNP_1	1	-	952031	956435	255,0,0	3	444,138,669	0,1741,3735
JH594647	10269883	10273488	CNPPD1_1	1	-	10269883	10273488	255,0,0	9	378,162,117,60,129,123,84,105,69	0,381,779,1266,1884,2098,2385,3012,3536
JH594626	19169442	19229725	CNPY1_1	1	-	19169442	19229725	255,0,0	3	96,201,114	0,1828,60169
JH594675	2755701	2757298	CNPY2_1	1	+	2755701	2757298	255,0,0	4	87,117,204,96	0,251,1138,1501
JH594671	8553371	8568640	CNPY3_1	1	+	8553371	8568640	255,0,0	6	102,126,96,120,123,216	0,11903,12700,14250,14596,15053
JH594776	4774254	4776373	CNPY4_1	1	+	4774254	4776373	255,0,0	4	129,96,123,117	0,227,898,2002
JH594832	2842387	2843803	CNR1_1	1	-	2842387	2843803	255,0,0	1	1416	0
JH594654	5882712	5883765	CNR2_1	1	+	5882712	5883765	255,0,0	1	1053	0
JH594610	14556432	14587001	CNRIP1_1	1	+	14556432	14587001	255,0,0	3	177,153,162	0,2745,30407
JH594622	3777345	3777837	CNRIP1_2	1	-	3777345	3777837	255,0,0	1	492	0
JH594645	8112534	8179330	CNST_1	1	+	8112534	8179330	255,0,0	7	378,207,84,111,900,135,204	0,23801,34052,34575,49522,63027,66592
JH594635	12294188	12296345	CNST_2	1	+	12294188	12296345	255,0,0	3	631,279,1236	0,633,921
JH594900	285274	292906	CNTD1_1	1	-	285274	292906	255,0,0	7	78,96,150,159,90,78,171	0,669,1409,2050,3186,3602,7461
JH594944	627817	630630	CNTD2_1	1	+	627817	630630	255,0,0	5	84,90,156,153,120	0,1600,1767,2457,2693
JH594846	2715961	2717799	CNTF_1	1	-	2715961	2717799	255,0,0	2	459,114	0,1724
JH594622	26901304	26918921	CNTFR_1	1	+	26901304	26918921	255,0,0	7	84,234,117,165,165,177,168	0,4340,11725,12014,13421,16953,17449
JH594631	16471546	16736920	CNTLN_1	1	+	16471546	16736920	255,0,0	21	153,153,87,87,135,180,129,165,198,129,126,123,120,93,291,237,186,111,186,186,84	0,201,8488,42254,53917,54657,76176,86122,99799,129083,131076,159722,161153,181442,190650,190944,196714,241309,244244,259337,265290
JH594729	7859061	8043533	CNTN1_1	1	-	7859061	8043533	255,0,0	22	75,159,108,192,102,234,72,150,159,120,177,129,150,117,126,180,96,210,96,171,135,60	0,44747,45681,48297,56887,60551,62970,73576,86878,115349,136170,136930,141512,143233,144007,152693,153028,156484,163691,165926,169903,184412
JH594641	10498199	10513481	CNTN2_1	1	-	10498199	10513481	255,0,0	20	171,111,186,114,234,72,147,159,120,168,129,150,132,135,174,99,210,93,177,144	0,815,1223,3073,3874,4382,6077,6714,7622,8269,8748,8979,11103,11695,12263,13532,13899,14568,14850,15138
JH594626	2079724	2415672	CNTN3_1	1	+	2079724	2415672	255,0,0	21	54,123,180,93,204,102,183,138,129,150,129,177,117,159,150,72,234,120,174,111,171	0,43457,61675,128884,215077,216372,217011,220548,221573,224613,255706,258536,290595,291845,292103,293672,294898,297225,311060,334864,335777
JH594607	1708410	2113234	CNTN4_1	1	+	1708410	2113234	255,0,0	21	126,177,93,198,102,183,138,129,150,129,177,120,159,150,69,234,114,186,111,165,102	0,11880,99054,165454,183487,189922,204281,209639,232604,309101,368689,376788,381797,385093,386792,387918,390350,391004,391624,401637,404722
JH594754	4485713	5035594	CNTN5_1	1	-	4485713	5035594	255,0,0	22	102,168,117,183,111,234,72,150,159,120,174,129,150,132,132,180,102,204,93,177,138,225	0,5002,12059,12619,43049,54613,57193,73830,81196,102367,140760,143264,261538,263990,266203,276291,339909,391408,451964,527304,527610,549656
JH594607	3572	43331	CNTN6_1	1	+	3572	43331	255,0,0	9	117,150,150,72,168,186,111,171,96	0,919,1191,6773,13828,15517,37179,38643,39663
JH594995	353142	353220	CNTN6_2	1	-	353142	353220	255,0,0	1	78	0
JH594900	374940	388754	CNTNAP1_1	1	-	374940	388754	255,0,0	23	219,246,96,126,354,240,219,183,129,163,204,117,105,171,150,261,144,186,198,147,192,99,63	0,1038,1485,2006,2286,3537,4013,5633,6110,6319,6676,7246,7515,8091,8531,9156,10113,10814,11575,11861,12447,12742,13751
JH594699	969278	2312737	CNTNAP2_1	1	-	969278	2312737	255,0,0	24	198,81,240,99,123,141,72,234,216,168,126,159,201,117,108,171,150,264,144,186,201,147,195,108	0,2215,22452,84351,125232,135457,135622,158472,173648,203522,309300,371274,565593,620571,684474,761911,831943,976863,980859,987791,991592,1068350,1277471,1343351
JH594807	979750	1209305	CNTNAP3_1	1	-	979750	1209305	255,0,0	15	72,225,78,135,168,240,219,168,126,159,117,108,171,147,195	0,8573,23408,24329,26655,27539,30751,31969,52928,58825,79895,84530,111623,166697,229360
JH594969	384470	540872	CNTNAP3_2	1	+	384470	540872	255,0,0	7	96,192,147,189,231,240,138	0,39821,63034,142211,143361,148664,156264
JH594800	4195469	4548190	CNTNAP4_1	1	+	4195469	4548190	255,0,0	20	84,117,195,204,261,150,165,114,117,198,159,126,207,240,225,135,87,180,75,192	0,54777,100363,223109,233979,243740,249672,261000,264413,281691,287336,291000,306147,316311,319414,321303,339618,347247,347762,352529
JH594909	35533	889474	CNTNAP5_1	1	+	35533	889474	255,0,0	22	102,195,147,183,141,261,153,171,108,114,201,159,129,162,222,240,225,129,90,216,75,195	0,30928,183789,218160,245538,293724,313079,316217,367924,452966,486096,618707,650155,650462,658230,680675,690113,806812,815869,843154,850756,853746
JH594644	4869311	4964412	CNTRL_1	1	+	4869311	4964412	255,0,0	41	180,126,129,144,186,195,120,138,111,195,153,222,177,135,144,207,177,180,108,99,144,174,321,210,192,129,144,123,168,159,117,216,159,189,225,201,141,225,42,63,144	0,1664,4942,6585,8444,14216,20398,21358,23878,27569,32607,34500,36848,41212,45214,57291,57980,60628,61579,62013,62587,63992,65232,67058,69406,73872,74146,74376,78312,79244,80644,80843,82632,85037,85651,87705,89367,93144,93375,93605,94957
JH594646	11602832	11644549	CNTROB_1	1	-	11602832	11644549	255,0,0	18	123,69,132,171,66,243,168,123,135,135,243,99,117,117,165,72,87,189	0,368,1903,2149,2464,4022,7892,8285,8937,35810,36264,37534,37961,38304,39345,39983,40298,41528
JH594900	293272	293998	COA3_1	1	+	293272	293998	255,0,0	2	213,96	0,630
JH594694	3528024	3528282	COA4_1	1	-	3528024	3528282	255,0,0	1	258	0
JH594658	8018807	8018951	COA4_2	1	-	8018807	8018951	255,0,0	1	144	0
JH594610	33128817	33137641	COA5_1	1	+	33128817	33137641	255,0,0	2	96,84	0,8740
JH594627	4366980	4376593	COA6_1	1	-	4366980	4376593	255,0,0	2	84,168	0,9445
JH594621	2875825	2893941	COA7_1	1	+	2875825	2893941	255,0,0	3	105,141,447	0,2989,17669
JH594900	469242	472364	COASY_1	1	-	469242	472364	255,0,0	8	150,99,84,66,183,129,213,702	0,255,443,705,858,1168,1569,2420
JH594841	1951077	2169293	COBL_1	1	-	1951077	2169293	255,0,0	15	153,123,126,243,18,114,378,291,252,108,135,99,228,213,189	0,1720,3332,3596,4013,4064,4367,4937,26907,81985,134628,186044,193247,196461,218027
JH594643	19695720	19884904	COBLL1_1	1	+	19695720	19884904	255,0,0	13	90,189,204,228,99,237,144,234,192,339,552,174,81	0,114888,140890,142482,148954,149165,164648,169468,175693,175891,176353,181685,189103
JH594649	10302983	10314876	COCH_1	1	-	10302983	10314876	255,0,0	7	174,510,228,105,147,135,156	0,2751,3428,4662,9027,10746,11737
JH594634	9087469	9100015	COG1_1	1	-	9087469	9100015	255,0,0	15	138,45,108,114,123,168,141,255,498,210,159,171,183,243,288	0,1251,1377,1933,2717,3923,4832,5802,6087,6985,7722,8868,9149,9480,12258
JH594627	8206805	8263275	COG2_1	1	-	8206805	8263275	255,0,0	18	102,177,141,144,75,195,153,63,138,129,123,180,111,102,81,81,162,72	0,1701,3196,5284,5722,6735,8761,10128,15018,18862,24168,28888,29608,34440,36287,38593,40002,56398
JH594650	9557683	9629121	COG3_1	1	-	9557683	9629121	255,0,0	21	99,132,72,135,90,120,90,126,102,162,138,90,126,81,126,93,78,165,63,144,174	0,1359,6225,13104,13348,16341,19445,22112,31408,39956,41573,42795,44255,48868,50424,51587,52780,53536,54871,56631,71264
JH594800	2223223	2253379	COG4_1	1	+	2223223	2253379	255,0,0	19	168,84,114,174,198,102,156,60,135,120,165,168,63,114,96,84,102,129,132	0,1791,2578,4346,5551,7597,9623,10897,12799,16296,17539,18552,21750,24091,24995,25658,25970,29665,30024
JH594702	7981851	8284455	COG5_1	1	+	7981851	8284455	255,0,0	21	126,135,60,54,69,123,132,165,114,78,81,201,159,105,108,102,225,78,126,81,114	0,6349,10360,22491,22654,37633,141013,164670,185286,185653,207860,231876,235771,238015,257657,266789,272167,278105,291889,292484,302490
JH594811	2196670	2345869	COG6_1	1	-	2196670	2345869	255,0,0	17	144,81,114,171,129,120,90,66,93,126,93,72,84,114,57,144,156	0,13264,35509,39448,39945,68012,74817,85141,94578,94748,102005,105056,105960,107830,130531,143900,149043
JH594630	21347548	21443940	COG7_1	1	-	21347548	21443940	255,0,0	17	165,144,114,84,141,189,66,114,156,126,201,120,84,162,120,147,168	0,5371,9527,16224,21548,25202,29043,32728,41565,42712,50398,66958,67827,88111,92729,94412,96224
JH594722	7007862	7015325	COG8_1	1	-	7007862	7015325	255,0,0	5	177,174,831,210,345	0,975,3506,5707,7118
JH594660	6239230	6251423	COIL_1	1	+	6239230	6251423	255,0,0	8	246,348,681,90,45,72,75,81	0,4183,4537,5339,5752,7603,10276,12112
JH594833	1518987	1520460	COIL_2	1	-	1518987	1520460	255,0,0	4	213,318,54,135	0,215,1173,1338
JH594750	4502926	4737964	COL11A1_1	1	-	4502926	4737964	255,0,0	55	144,231,69,114,249,54,54,108,54,108,54,54,54,54,54,108,54,54,108,108,57,87,108,54,54,54,45,54,54,54,108,54,45,54,45,54,45,54,45,54,54,54,57,84,75,69,63,255,90,117,129,162,216,168,105	0,1585,4347,6731,10883,12308,12597,13206,14209,25355,25597,37850,38930,46188,48210,54025,54644,58303,59319,62223,76329,76640,77126,79938,91173,97442,99718,99874,100255,106268,110575,112405,117924,118049,119244,120449,125040,125542,127552,128951,129196,130260,141762,144120,145294,147277,151005,151708,153977,154669,160222,200407,206606,212214,234933
JH594867	66360	95559	COL11A2_1	1	-	66360	95559	255,0,0	59	141,207,111,267,54,105,54,54,108,54,51,54,108,54,54,54,57,105,54,54,108,108,54,90,111,51,54,54,45,54,45,54,54,108,45,57,42,54,45,54,54,45,54,54,57,51,57,87,75,63,42,63,168,84,192,162,216,147,81	0,805,1383,2331,2718,3509,3873,4068,4258,5459,5646,5879,6307,6733,6937,7185,7484,7702,8000,8154,8351,8601,8936,9188,9425,10139,10367,10523,10724,10889,11032,11187,11540,12604,13327,13501,13801,14051,14245,14481,15221,15395,15759,16001,16157,16301,16519,16841,17428,17828,18132,18294,20570,22117,23114,24862,26011,26363,29118
JH594893	1414603	1536919	COL12A1_1	1	-	1414603	1536919	255,0,0	59	189,69,189,66,69,54,54,96,54,87,78,144,111,138,138,168,144,126,138,72,147,114,144,123,129,141,129,138,129,138,129,144,132,135,129,135,126,150,126,141,147,165,120,153,120,195,261,273,276,270,273,603,291,174,165,261,144,117,72	0,1197,2214,3738,7512,8947,13355,17101,18271,19740,21325,23631,28368,28744,31621,33201,34821,35137,37453,39795,40424,40739,41581,42868,47162,48954,49839,50923,52246,52852,53420,56057,56681,57056,59675,61114,65128,65592,67161,67836,70539,71264,71528,71734,73624,75029,75671,84273,95419,97327,100292,101718,102947,106719,107559,107891,111371,114243,122244
JH594769	643753	699589	COL13A1_1	1	-	643753	699589	255,0,0	12	87,54,54,81,165,42,63,69,87,54,111,63	0,6651,7993,14407,22002,22527,23693,26196,28233,29556,50664,55773
JH594628	8368382	8597445	COL14A1_1	1	+	8368382	8597445	255,0,0	40	87,111,150,84,156,120,165,162,153,129,144,129,135,123,144,132,153,129,120,150,111,147,51,138,132,138,165,138,144,108,159,78,96,54,72,69,186,78,156,75	0,20033,24195,27487,52962,53943,55231,61430,63965,65263,69723,73072,74296,81718,90374,91156,94708,101417,103263,106783,113752,120331,124856,128222,130740,131099,132081,133190,135251,136652,140456,151126,165320,167010,181264,191433,195340,224296,227216,228988
JH594622	21654734	21730834	COL15A1_1	1	-	21654734	21730834	255,0,0	19	210,117,183,60,129,66,144,90,45,72,69,63,81,141,36,126,120,78,555	0,1425,3051,6054,6234,7964,11582,14559,19469,19646,24977,29123,31296,32267,32816,38468,58158,72894,75545
JH594621	26044642	26093480	COL16A1_1	1	+	26044642	26093480	255,0,0	37	75,117,123,270,81,120,75,54,63,45,96,51,111,129,108,123,54,54,60,42,72,60,60,87,45,45,54,69,57,45,45,54,90,189,66,180,201	0,182,1237,1681,2787,3027,7041,7768,8344,8786,8915,9205,10573,14575,15737,16173,16407,17162,20236,20483,20655,24927,27502,27789,28642,29602,34299,37804,38052,38766,39024,39369,42316,45604,46135,46968,48637
JH594613	30539410	30584884	COL17A1_1	1	-	30539410	30584884	255,0,0	36	75,132,165,216,147,111,87,141,132,126,39,78,33,87,75,66,48,39,63,111,150,45,153,108,162,69,72,72,159,141,48,36,48,120,102,51	0,540,1236,1404,1914,2622,2830,3408,4503,5236,6286,7255,8478,11260,15825,17454,19083,19666,20305,21099,24373,24553,25197,28052,28546,29775,30899,32622,33334,34826,36524,37701,38582,40909,42097,45423
JH594689	8274042	8627262	COL19A1_1	1	+	8274042	8627262	255,0,0	28	99,120,279,81,126,63,54,51,54,54,90,45,78,57,54,54,54,54,48,54,45,63,48,165,60,132,78,123	0,36850,38342,43435,47155,48567,163820,199563,278544,280627,281401,282516,282669,284721,284869,290922,291228,300991,307772,313716,322805,322955,328106,331283,334079,342244,352845,353097
JH594660	12673858	12690123	COL1A1_1	1	+	12673858	12690123	255,0,0	45	87,174,102,72,45,54,54,48,60,54,45,39,45,54,99,45,99,54,108,54,99,54,99,54,51,54,48,99,108,108,54,105,54,54,162,108,108,108,108,54,108,282,189,246,144	0,1850,2419,3261,3576,3789,4026,4604,4769,5160,5302,5464,5634,5840,6132,6320,6468,6699,6933,7138,7484,7759,7901,8698,9132,9289,9830,9973,10308,10836,11324,11598,11794,11962,12149,12430,12706,13063,13739,14215,14639,14839,15262,15754,16121
JH594762	5981093	6016339	COL1A2_1	1	-	5981093	6016339	255,0,0	33	141,240,186,258,108,108,105,108,108,162,54,54,108,54,54,111,96,57,51,54,99,51,99,54,108,99,99,45,54,54,54,54,69	0,880,1825,2457,3032,3800,4503,5128,5906,6740,7877,8786,9204,9406,10307,12064,13400,16164,16371,16918,17550,18100,19071,19270,19685,20407,20754,21811,23866,24448,24929,25444,35177
JH594614	790215	812164	COL20A1_1	1	-	790215	812164	255,0,0	15	87,60,54,87,75,156,138,129,45,162,144,123,120,150,99	0,850,1386,3375,4026,4187,6746,9680,11633,13805,14126,15383,15905,17092,21850
JH594778	2958734	3077955	COL21A1_1	1	-	2958734	3077955	255,0,0	15	186,78,198,147,69,54,54,54,63,84,81,174,219,168,549	0,1765,12429,13302,21784,63829,63991,64798,90255,97765,100195,101459,104867,105203,118672
JH594791	39143	244774	COL22A1_1	1	-	39143	244774	255,0,0	20	45,105,54,48,63,48,54,48,48,45,54,60,93,81,288,111,117,69,570,87	0,23961,30122,41138,48297,57495,84794,85419,91586,107450,108529,128802,142484,143365,151519,157632,160570,173187,201377,205544
JH594617	286142	734572	COL23A1_1	1	+	286142	734572	255,0,0	13	264,48,129,48,84,54,45,105,63,63,54,54,87	0,370424,431860,436066,438767,440506,441237,442075,443962,445358,445508,447830,448343
JH594609	36526339	36946480	COL24A1_1	1	-	36526339	36946480	255,0,0	29	144,216,111,168,66,54,63,108,108,54,54,54,54,45,60,57,54,54,54,54,45,57,57,54,54,387,768,63,57	0,4528,9111,29839,30648,45996,49324,50339,52159,92278,110020,118310,131625,147238,157539,160251,232310,246476,284136,287639,288251,296091,325623,360753,364068,374600,375197,409443,420084
JH594677	11162103	11682590	COL25A1_1	1	-	11162103	11682590	255,0,0	20	78,120,54,54,39,81,63,81,45,84,69,66,42,36,108,72,66,48,72,294	0,4265,6851,17396,19061,21744,28736,29621,36972,43718,47564,52445,69850,124314,127026,127874,128720,248210,518893,520193
JH594757	6765156	6976860	COL26A1_1	1	-	6765156	6976860	255,0,0	10	135,84,84,153,102,153,63,108,120,96	0,1067,12466,13908,14802,17281,24754,120842,156622,211608
JH594622	7348320	7490544	COL27A1_1	1	-	7348320	7490544	255,0,0	35	144,219,111,165,63,54,111,105,108,51,54,54,57,54,54,108,54,93,54,54,54,54,60,54,60,51,54,42,45,60,57,42,168,639,876	0,1708,3410,4551,7659,8229,13664,14816,15363,15553,16384,17326,17555,21829,22726,23910,24126,30164,36423,39536,40405,41613,48452,69843,70043,73832,75162,88731,99965,100116,103861,104529,140496,140703,141348
JH594762	2124281	2270507	COL28A1_1	1	+	2124281	2270507	255,0,0	7	69,72,66,69,69,360,165	0,41446,42305,62891,78813,128100,146061
JH594729	638425	670290	COL2A1_1	1	+	638425	670290	255,0,0	49	84,207,51,105,78,45,54,54,51,57,54,45,54,45,54,99,45,99,54,108,54,99,54,96,54,51,54,54,99,108,54,54,54,54,105,57,54,162,99,123,108,51,111,54,108,288,189,243,144	0,4305,6482,6687,7787,8488,8642,9123,9934,10607,10793,11162,11664,15197,15566,17179,17588,17735,18026,18459,18930,19071,19314,19803,20295,20706,21134,21408,21938,22262,22676,23003,23429,23883,24225,24916,25463,26311,26742,27055,27664,27944,28141,28542,29069,29521,30260,30967,31721
JH594748	4013958	4055523	COL3A1_1	1	-	4013958	4055523	255,0,0	34	144,246,189,291,108,105,123,108,159,51,108,54,108,99,54,54,99,54,99,108,54,93,99,54,45,54,54,54,54,51,54,114,192,75	0,1567,2144,3355,4511,6006,6879,8159,8394,8753,9410,10180,13270,13465,16042,16210,16637,16874,17255,18213,18444,18704,19553,20303,21010,21521,22126,22866,23080,24612,25132,28256,30198,41490
JH594708	6796796	6892175	COL4A1_1	1	-	6796796	6892175	255,0,0	41	78,174,120,177,213,96,129,72,72,135,186,102,81,126,141,90,99,153,90,171,99,156,96,105,96,165,192,72,84,93,165,87,57,87,42,63,84,63,45,90,60	0,1563,6025,10285,11581,12782,14298,15645,16351,18819,19605,23236,23834,24014,24808,25966,26164,26455,27630,27858,28756,29094,31773,34204,34397,35706,36429,42672,43297,45914,50081,53149,57286,58152,60498,62424,62573,64320,64491,66478,95319
JH594708	7031377	7208194	COL4A2_1	1	+	7031377	7208194	255,0,0	32	87,135,45,117,72,66,42,18,51,69,144,135,75,99,201,222,156,171,144,123,183,78,111,126,111,168,93,153,120,183,288,255	0,76788,77003,80297,82912,85952,92026,92107,95280,102597,107320,116281,121116,121378,124954,138147,142646,145283,146689,150035,150758,154007,157967,161638,164816,165408,165696,166501,166825,170371,172595,176562
JH594753	2740567	2825777	COL4A3_1	1	-	2740567	2825777	255,0,0	29	78,168,117,177,132,96,123,75,66,189,102,135,138,90,171,114,150,78,96,168,177,99,93,168,87,78,60,90,57	0,701,2747,2990,4039,5680,6617,7003,8337,11364,21820,23518,26372,26858,37008,38360,38828,41287,42010,42551,44577,47628,48245,50940,55694,66779,68933,83093,85153
JH594635	7895737	8024658	COL4A3BP_1	1	+	7895737	8024658	255,0,0	17	96,135,117,108,138,84,156,93,87,93,78,96,132,69,129,129,126	0,7265,48981,82278,83186,91039,96557,100833,106803,109624,110454,118807,121453,123927,126068,126729,128795
JH594753	2937273	3048476	COL4A4_1	1	+	2937273	3048476	255,0,0	28	78,54,87,114,75,90,165,72,108,177,219,162,171,147,180,69,111,72,132,60,156,111,129,114,189,288,168,84	0,30649,40370,46031,50017,51072,53026,55959,57181,59630,64330,66534,68637,69406,73436,74487,83200,90802,93071,93346,95086,98033,102572,106259,108299,110235,110945,111119
JH594674	2101471	2434249	COL4A5_1	1	+	2101471	2434249	255,0,0	47	81,60,90,45,45,63,54,78,66,36,42,93,54,57,42,132,177,78,93,72,192,168,93,105,96,150,117,162,96,150,99,90,141,126,75,102,186,132,75,72,129,99,210,180,117,171,81	0,143412,156353,162997,169532,169662,172423,177375,179223,181529,181655,181868,193055,193204,193541,199007,211105,211635,216152,218062,218414,219483,221597,221780,222886,224431,232324,237230,238263,239008,240556,242030,242528,285785,295014,298690,307692,316345,320427,320635,321389,322262,323673,328614,330708,331170,332697
JH594674	1723343	1936632	COL4A6_1	1	-	1723343	1936632	255,0,0	29	258,288,192,123,141,99,162,120,120,78,111,180,126,144,147,225,129,177,162,99,69,45,45,93,48,117,45,135,72	0,4962,5958,7511,8354,9878,10161,10641,14991,15429,17083,25749,26388,26952,29878,30398,31691,37520,39550,43518,44691,46145,47342,55950,57045,66069,71887,72619,213217
JH594748	3819411	3984586	COL5A2_1	1	+	3819411	3984586	255,0,0	45	96,228,54,111,45,54,54,42,45,54,99,99,54,108,54,99,54,99,54,54,54,54,45,99,108,54,54,54,54,108,54,51,162,108,108,54,108,54,108,54,108,291,189,240,144	0,81139,87128,93785,97121,106148,110775,114342,118186,121613,124476,125093,126388,126667,127757,128380,129834,130738,130947,131216,132218,133146,134721,135082,136228,136616,140555,140823,141273,141726,141948,142549,143278,144592,146842,148494,151114,151772,153893,156531,157581,160667,162461,164104,165031
JH594663	2143787	2179911	COL5A3_1	1	+	2143787	2179911	255,0,0	40	159,192,159,42,39,66,75,57,54,54,48,54,45,54,45,111,54,51,54,45,54,54,111,87,105,108,105,57,54,108,48,51,54,105,105,138,114,69,240,144	0,241,507,6383,6502,6820,7451,7893,8978,9115,9360,10347,11691,11877,13541,13875,14427,18502,19969,20145,20624,20776,21093,21353,22720,22946,24459,24639,25055,25825,26588,26821,27110,27566,28783,30582,30803,31581,35651,35980
JH594734	2488284	2519970	COL6A1_1	1	-	2488284	2519970	255,0,0	21	618,81,183,111,135,45,66,63,78,63,63,54,63,54,45,45,129,159,204,129,96	0,1945,2350,2618,3417,4939,6154,6449,7310,8191,16465,19176,20846,21131,21501,22493,24468,25001,28536,30620,31590
JH594734	2321317	2344745	COL6A2_1	1	-	2321317	2344745	255,0,0	15	597,168,276,153,51,63,51,66,60,63,90,54,48,51,600	0,8351,8531,9664,10124,11270,13390,13901,14545,14977,15760,16838,18579,18718,22828
JH594771	1728536	1812142	COL6A3_1	1	-	1728536	1812142	255,0,0	28	165,270,108,705,93,495,57,42,51,63,63,54,45,84,54,93,147,342,588,606,606,603,573,591,588,600,618,84	0,9078,13721,15242,16986,19073,33634,35524,36322,38348,39454,48320,48490,49369,50537,51631,53803,55827,57062,59298,61494,62625,64670,66682,69114,75092,81347,83522
JH594690	3193	111084	COL6A5_1	1	+	3193	111084	255,0,0	15	219,366,519,549,333,144,93,66,57,255,198,222,432,339,345	0,225,8665,19490,22557,25232,25962,32768,33486,64774,65050,70920,71145,107201,107546
JH594690	221495	344511	COL6A6_1	1	+	221495	344511	255,0,0	20	60,597,618,561,558,573,573,342,78,156,90,63,57,66,63,495,96,675,90,162	0,2366,4486,6455,7756,10679,13443,24548,24975,29926,32935,38699,44368,60262,84215,89532,100241,103886,107699,122854
JH594607	27542748	27577268	COL7A1_1	1	-	27542748	27577268	255,0,0	60	207,84,48,54,78,117,63,54,81,72,54,48,72,108,42,69,81,63,69,54,201,120,96,45,75,39,81,81,45,87,60,63,69,63,174,147,129,132,141,135,147,147,126,144,120,144,126,144,129,150,105,147,114,129,168,159,93,162,180,84	0,707,1978,2194,2341,2606,2827,3600,3896,5158,5379,6003,6665,6918,8394,8689,8893,9216,10908,11146,11413,11697,12745,14055,15132,15295,15516,16523,16844,17202,17500,22547,23169,24429,24949,25211,25442,26008,26230,26455,26896,27769,28016,28482,28770,29546,29792,30005,30772,30983,31205,31404,31654,31872,32077,32489,32738,32917,33730,34436
JH594661	423486	429392	COL8A1_1	1	+	423486	429392	255,0,0	2	327,1905	0,4001
JH594621	21151822	21154547	COL8A2_1	1	+	21151822	21154547	255,0,0	2	159,1917	0,808
JH594689	8636908	8733185	COL9A1_1	1	-	8636908	8733185	255,0,0	19	177,78,189,144,72,54,54,54,54,54,54,57,48,63,75,72,399,132,66	0,8474,14887,16982,23171,34828,35307,37102,40377,43235,47833,50892,54214,64832,65378,71036,87976,94671,96211
JH594621	16730248	16745539	COL9A2_1	1	+	16730248	16745539	255,0,0	18	69,63,54,48,57,54,51,63,75,54,54,51,87,45,147,189,78,198	0,2859,3994,5204,5488,6013,6453,6806,8601,10384,11023,11367,11504,12037,12392,13272,14590,15093
JH594614	1235691	1256865	COL9A3_1	1	-	1235691	1256865	255,0,0	17	189,186,147,75,51,54,54,51,51,60,54,60,45,36,54,72,36	0,3995,5337,10260,10479,11026,11237,13718,14071,14788,15988,16496,18345,19456,19805,20397,21138
JH594700	7114178	7116253	COLCA2_1	1	+	7114178	7116253	255,0,0	3	93,270,93	0,1709,1982
JH594628	7388223	7431442	COLEC10_1	1	+	7388223	7431442	255,0,0	5	144,75,75,96,390	0,26862,28386,39910,42829
JH594629	16328024	16383452	COLEC11_1	1	-	16328024	16383452	255,0,0	6	387,96,54,75,72,117	0,593,7950,10938,37453,55311
JH594862	334798	532427	COLEC12_1	1	-	334798	532427	255,0,0	8	144,114,135,489,1047,99,123,51	0,10619,12588,13682,30495,32277,41292,197578
JH594728	5494085	5514707	COLGALT1_1	1	-	5494085	5514707	255,0,0	12	264,207,129,132,108,78,120,204,135,120,108,261	0,558,1076,2020,2581,2759,7055,8231,9780,16456,18496,20361
JH594627	21273924	21400510	COLGALT2_1	1	-	21273924	21400510	255,0,0	12	273,207,126,132,108,75,144,204,132,117,108,264	0,2523,6033,7265,13285,18193,28608,35047,46102,47864,50652,126322
JH594742	579265	656639	COLQ_1	1	-	579265	656639	255,0,0	14	66,102,123,117,141,93,78,36,63,75,45,102,117,102	0,2055,3985,4603,5687,11941,15220,18318,19673,24998,27815,31826,33096,77272
JH594611	322890	477683	COMMD1_1	1	-	322890	477683	255,0,0	3	96,279,174	0,120160,154619
JH594623	4479796	4480334	COMMD10_1	1	-	4479796	4480334	255,0,0	2	126,402	0,136
JH594653	5594084	5650647	COMMD10_2	1	-	5594084	5650647	255,0,0	4	111,156,111,93	0,37038,39095,56470
JH594668	10125368	10140594	COMMD2_1	1	+	10125368	10140594	255,0,0	5	66,81,132,176,195	0,145,1270,1854,15031
JH594681	6080950	6082295	COMMD3_1	1	-	6080950	6082295	255,0,0	2	78,63	0,1282
JH594636	20623561	20625560	COMMD4_1	1	+	20623561	20625560	255,0,0	5	69,120,81,171,42	0,951,1250,1697,1957
JH594791	5021932	5022604	COMMD5_1	1	+	5021932	5022604	255,0,0	1	672	0
JH594619	22849465	22854286	COMMD6_1	1	+	22849465	22854286	255,0,0	2	150,51	0,4770
JH594614	31260603	31293373	COMMD7_1	1	+	31260603	31293373	255,0,0	6	84,102,81,90,51,72	0,6911,30598,31243,32118,32698
JH594807	3237684	3238038	COMMD7_2	1	-	3237684	3238038	255,0,0	2	267,51	0,303
JH594805	2907155	2907743	COMMD7_3	1	+	2907155	2907743	255,0,0	1	588	0
JH594916	195716	204128	COMMD8_1	1	+	195716	204128	255,0,0	4	66,156,153,159	0,1837,3902,8253
JH594612	27706825	27713651	COMMD9_1	1	-	27706825	27713651	255,0,0	4	138,109,138,120	0,1702,4246,6706
JH594728	4491808	4498747	COMP_1	1	+	4491808	4498747	255,0,0	17	93,48,165,135,75,159,105,108,162,114,54,174,174,51,198,171,141	0,383,936,1830,2188,2352,2690,2911,3113,3757,4050,4223,4648,4900,5261,6200,6798
JH594888	881469	887579	COMT_1	1	+	881469	887579	255,0,0	4	192,192,138,183	0,1276,1791,5927
JH594712	5236285	5238221	COMTD1_1	1	+	5236285	5238221	255,0,0	6	93,129,105,120,126,150	0,281,660,855,1432,1786
JH594627	12474590	12706857	COP1_1	1	-	12474590	12706857	255,0,0	19	48,162,123,120,117,84,108,144,135,114,60,75,60,69,120,78,120,57,405	0,62065,63508,66877,96266,104324,105735,107570,128181,136150,156790,171995,173582,184882,196322,197299,207286,211504,231862
JH594657	7736696	7742597	COPA_1	1	-	7736696	7742597	255,0,0	16	231,258,183,108,78,147,96,72,150,282,96,234,33,255,177,234	0,239,501,1109,1253,1334,1663,1804,1913,2096,4152,4269,4767,4977,5487,5667
JH594894	1111873	1164594	COPA_2	1	+	1111873	1164594	255,0,0	28	69,111,99,135,84,150,69,75,84,138,87,141,162,54,189,96,87,123,90,111,66,69,138,186,111,162,195,57	0,4912,6782,7494,8364,9955,11056,12899,15225,15993,16708,16912,32069,32306,41839,42147,43439,43714,45894,46166,49086,49318,49924,50336,50609,51016,52210,52664
JH594612	6703937	6745126	COPB1_1	1	-	6703937	6745126	255,0,0	21	60,153,90,147,120,144,180,228,123,159,96,147,147,111,117,138,93,117,168,231,90	0,539,1604,2311,5751,6870,12228,12555,16023,17046,23351,24573,25172,25396,26735,31815,33764,35074,36814,37383,41099
JH594690	12020250	12047550	COPB2_1	1	-	12020250	12047550	255,0,0	19	93,183,87,216,111,210,129,144,105,90,114,198,144,102,147,147,126,87,138	0,1024,1294,2566,3693,7974,8468,9230,11178,11360,13337,14540,14992,15763,16778,19857,20875,21202,27162
JH594728	4384232	4394095	COPE_1	1	+	4384232	4394095	255,0,0	9	126,57,96,156,81,164,69,72,48	0,4077,5240,5621,6927,7292,8884,9623,9815
JH594607	16341688	16362861	COPG1_1	1	+	16341688	16362861	255,0,0	23	99,78,75,78,78,93,87,156,135,69,189,96,243,75,105,123,72,141,171,102,138,99,129	0,484,822,1079,2292,2649,3172,4507,4759,5687,6003,8382,11403,12510,13704,14260,14648,15305,15761,17031,18797,19186,21044
JH594703	5057271	5271827	COPG2_1	1	-	5057271	5271827	255,0,0	23	129,99,138,99,177,135,63,126,105,75,243,96,192,66,129,159,87,93,78,78,72,81,54	0,623,990,1881,75106,76107,76760,77848,78558,79566,81635,82196,98378,108049,108852,144445,145789,147126,148651,161673,211050,213823,214502
JH594611	9129613	9129961	COPRS_1	1	-	9129613	9129961	255,0,0	2	189,141	0,207
JH594744	3536371	3536545	COPRS_2	1	-	3536371	3536545	255,0,0	1	174	0
JH594767	4548462	4599057	COPS2_1	1	-	4548462	4599057	255,0,0	13	141,57,84,102,48,180,177,75,93,123,78,114,54	0,759,1374,2683,5291,5447,8487,10532,10741,13162,24547,24828,50541
JH594644	7486327	7487531	COPS2_2	1	-	7486327	7487531	255,0,0	5	60,264,21,18,81	0,183,937,1012,1123
JH594686	3094009	3122693	COPS3_1	1	+	3094009	3122693	255,0,0	12	57,132,111,48,96,177,144,174,87,114,81,51	0,3144,5481,5690,7244,8807,11567,13373,21014,26764,28300,28633
JH594711	181276	240319	COPS4_1	1	-	181276	240319	255,0,0	10	129,87,114,171,150,153,108,147,78,102	0,3834,4507,20393,27998,28303,35703,36607,39468,58941
JH594624	10749117	10771792	COPS5_1	1	+	10749117	10771792	255,0,0	8	150,234,129,66,87,111,147,84	0,2925,4147,5192,7131,16083,20629,22591
JH594767	5772343	5773993	COPS5_2	1	+	5772343	5773993	255,0,0	4	123,90,96,333	0,725,1040,1317
JH594776	4747086	4749701	COPS6_1	1	+	4747086	4749701	255,0,0	9	126,132,84,66,48,114,93,102,138	0,668,1164,1351,1725,1857,2060,2252,2477
JH594788	1928932	1933748	COPS7A_1	1	+	1928932	1933748	255,0,0	8	162,75,90,204,105,153,42,75	0,1680,2005,3246,4117,4380,4697,4741
JH594855	1560953	1581130	COPS7B_1	1	-	1560953	1581130	255,0,0	6	156,105,204,90,75,174	0,10235,12149,14433,16816,20003
JH594771	1479530	1492366	COPS8_1	1	+	1479530	1492366	255,0,0	7	78,72,48,132,108,63,78	0,1625,3010,4271,7658,11110,12758
JH594771	4213320	4215757	COPS9_1	1	-	4213320	4215757	255,0,0	2	72,63	0,2374
JH594633	22130773	22138110	COPZ1_1	1	-	22130773	22138110	255,0,0	9	48,60,42,51,81,63,90,84,69	0,508,1134,2393,2594,3967,5192,5893,7268
JH594660	14576223	14584262	COPZ2_1	1	+	14576223	14584262	255,0,0	7	75,84,90,54,81,51,42	0,1796,2449,2995,3524,6261,7997
JH594675	2799798	2802727	COQ10A_1	1	-	2799798	2802727	255,0,0	4	165,102,192,150	0,466,1219,2779
JH594662	4640123	4656587	COQ10B_1	1	+	4640123	4656587	255,0,0	4	153,195,105,162	0,7715,14869,16302
JH594635	4735121	4735553	COQ10B_2	1	-	4735121	4735553	255,0,0	2	264,144	0,288
JH594980	285186	316891	COQ2_1	1	+	285186	316891	255,0,0	7	252,165,123,90,135,189,141	0,14255,22161,24478,27283,29248,31564
JH594623	7393216	7406506	COQ3_1	1	-	7393216	7406506	255,0,0	5	216,159,243,102,153	0,5589,8475,10616,13137
JH594644	12714015	12728314	COQ4_1	1	+	12714015	12728314	255,0,0	6	138,99,150,129,96,147	0,4103,4717,12777,13537,14152
JH594667	5623599	5640791	COQ5_1	1	+	5623599	5640791	255,0,0	7	201,150,225,105,90,114,99	0,5297,8481,14493,16213,16900,17093
JH594616	26746070	26760094	COQ6_1	1	+	26746070	26760094	255,0,0	11	144,142,54,129,132,108,63,108,204,114,168	0,6564,7775,8132,10134,11124,11320,11570,13278,13559,13856
JH594630	17125145	17128754	COQ7_1	1	-	17125145	17128754	255,0,0	4	72,138,150,180	0,1196,2488,3429
JH594645	8968490	9001859	COQ8A_1	1	-	8968490	9001859	255,0,0	14	273,90,66,108,144,93,84,138,87,129,60,66,258,150	0,2118,2521,2841,3233,3599,4087,4804,5183,6393,10761,28939,29217,33219
JH594944	174204	193353	COQ8B_1	1	+	174204	193353	255,0,0	12	126,72,120,87,135,84,93,141,111,66,87,276	0,236,5897,6161,7203,7419,9612,11457,11741,14267,18017,18873
JH594620	10790781	10803256	COQ9_1	1	-	10790781	10803256	255,0,0	8	54,159,105,84,144,138,168,72	0,394,1852,3443,3800,7369,9077,12403
JH594707	10447624	10634347	CORIN_1	1	+	10447624	10634347	255,0,0	11	138,186,207,183,96,105,114,111,231,105,111	0,24195,69367,92693,149739,161204,168628,173361,181675,185749,186612
JH594916	1043	24068	CORIN_2	1	+	1043	24068	255,0,0	3	117,177,180	0,2844,22845
JH594776	2384302	2388237	CORO1A_1	1	-	2384302	2388237	255,0,0	10	102,216,60,144,105,120,186,129,123,198	0,430,757,933,1189,1540,1821,2098,2350,3737
JH594719	3955687	3960085	CORO1B_1	1	+	3955687	3960085	255,0,0	10	201,123,129,183,126,102,144,60,186,123	0,578,790,1068,1334,2012,2255,2703,3859,4275
JH594667	4325856	4382861	CORO1C_1	1	+	4325856	4382861	255,0,0	10	195,123,129,183,120,105,144,60,246,117	0,23093,35901,40176,43387,44623,47343,55593,55748,56888
JH594622	22602507	22641871	CORO2A_1	1	+	22602507	22641871	255,0,0	11	198,120,150,177,117,108,96,114,90,273,120	0,27451,30188,31144,32044,33315,34474,35598,36030,37138,39244
JH594636	14209800	14290827	CORO2B_1	1	+	14209800	14290827	255,0,0	11	198,120,150,162,117,108,96,114,90,141,126	0,52851,66339,67177,67960,69621,70032,73663,74122,76358,80901
JH594744	393718	399299	CORO6_1	1	+	393718	399299	255,0,0	10	198,123,126,186,120,105,144,60,231,123	0,1582,2158,2377,3165,4272,4493,4970,5135,5458
JH594659	7974722	8016152	COTL1_1	1	-	7974722	8016152	255,0,0	4	111,159,78,78	0,17584,41098,41352
JH594646	3754948	3954573	COX10_1	1	-	3754948	3954573	255,0,0	6	378,234,72,123,327,135	0,20195,61328,152423,197416,199490
JH594847	1944496	1945623	COX10_2	1	-	1944496	1945623	255,0,0	3	189,603,333	0,190,794
JH594660	8257536	8264953	COX11_1	1	+	8257536	8264953	255,0,0	5	141,165,156,168,180	0,156,5030,6717,7237
JH594815	1642459	1642624	COX14_1	1	+	1642459	1642624	255,0,0	1	165	0
JH594613	26426218	26436426	COX15_1	1	-	26426218	26436426	255,0,0	8	132,111,156,81,168,186,123,171	0,1090,2925,4284,5018,6725,7732,10037
JH594632	13374846	13377505	COX17_1	1	+	13374846	13377505	255,0,0	2	108,81	0,2578
JH594714	1341528	1360491	COX18_1	1	+	1341528	1360491	255,0,0	6	177,99,165,126,108,171	0,2099,12667,13539,15352,18792
JH594757	4387088	4388925	COX19_1	1	+	4387088	4388925	255,0,0	2	81,114	0,1723
JH594645	6331465	6332647	COX20_1	1	+	6331465	6332647	255,0,0	3	111,63,108	0,195,1074
JH594659	9109363	9117233	COX4I1_1	1	+	9109363	9117233	255,0,0	4	72,174,135,135	0,3969,6734,7735
JH594614	32196495	32201569	COX4I2_1	1	-	32196495	32201569	255,0,0	3	135,129,153	0,815,4921
JH594613	18163855	18164092	COX5A_1	1	+	18163855	18164092	255,0,0	1	237	0
JH594625	11614588	11614954	COX5A_2	1	-	11614588	11614954	255,0,0	1	366	0
JH594636	20310784	20319214	COX5A_3	1	-	20310784	20319214	255,0,0	3	105,123,120	0,6082,8310
JH594610	34008403	34010102	COX5B_1	1	-	34008403	34010102	255,0,0	3	108,102,105	0,710,1594
JH594667	5697321	5700449	COX6A1_1	1	-	5697321	5700449	255,0,0	2	78,144	0,2984
JH594608	42507012	42507147	COX6A1_2	1	+	42507012	42507147	255,0,0	1	135	0
JH595068	54894	55017	COX6A1_3	1	-	54894	55017	255,0,0	1	123	0
JH594776	3918559	3919170	COX6A2_1	1	-	3918559	3919170	255,0,0	2	75,72	0,539
JH594693	10733468	10734207	COX6B2_1	1	-	10733468	10734207	255,0,0	2	105,93	0,646
JH594813	925594	925888	COX7A1_1	1	+	925594	925888	255,0,0	2	84,90	0,204
JH594893	1583852	1588297	COX7A2_1	1	-	1583852	1588297	255,0,0	3	60,102,96	0,792,4349
JH594611	20173435	20185442	COX7A2L_1	1	+	20173435	20185442	255,0,0	4	111,78,84,138	0,10488,10569,11869
JH594666	13727393	13728847	COX7B_1	1	-	13727393	13728847	255,0,0	2	72,135	0,1319
JH594689	961317	961551	COX7B2_1	1	+	961317	961551	255,0,0	1	234	0
JH594916	1122917	1123151	COX7B2_2	1	+	1122917	1123151	255,0,0	1	234	0
JH594760	4877883	4877997	COX7C_1	1	+	4877883	4877997	255,0,0	1	114	0
JH594668	10645461	10696765	CP_1	1	+	10645461	10696765	255,0,0	19	144,246,213,174,252,42,108,144,126,207,153,207,207,135,129,108,216,141,165	0,8352,10773,13302,14712,16377,16437,19664,22445,24298,30581,32783,34294,42962,44208,47785,49325,49957,51139
JH594703	4922768	4930175	CPA1_1	1	+	4922768	4930175	255,0,0	9	66,75,240,102,102,108,90,195,198	0,540,1032,1486,2843,3139,3956,4522,7209
JH594703	4805382	4834441	CPA2_1	1	+	4805382	4834441	255,0,0	9	141,96,102,99,108,93,201,81,183	0,816,2740,5027,6452,7645,9826,14096,28876
JH594668	10976887	11007486	CPA3_1	1	-	10976887	11007486	255,0,0	10	174,69,198,90,111,84,102,99,126,78	0,7974,10063,11690,12693,14509,15656,15858,27192,30521
JH594703	4850324	4861193	CPA4_1	1	+	4850324	4861193	255,0,0	4	108,93,201,183	0,1175,3339,10686
JH594703	4885969	4908002	CPA5_1	1	+	4885969	4908002	255,0,0	9	111,135,102,102,102,111,90,213,183	0,2233,13187,14524,15777,16261,16742,20486,21850
JH594624	9952280	10336082	CPA6_1	1	+	9952280	10336082	255,0,0	10	117,132,111,102,81,111,90,204,81,183	0,264146,274474,276539,279370,333731,334515,374984,379625,383619
JH594728	6204159	6208534	CPAMD8_1	1	+	6204159	6208534	255,0,0	4	219,81,138,105	0,3596,3773,4270
JH594668	11019907	11053554	CPB1_1	1	-	11019907	11053554	255,0,0	7	183,204,87,102,102,126,66	0,14486,15679,18861,19816,26308,33581
JH594650	8649780	8706508	CPB2_1	1	+	8649780	8706508	255,0,0	8	84,120,108,102,105,93,204,180	0,2549,4598,11207,23218,29264,42106,56548
JH594650	8770816	8814646	CPB2_2	1	+	8770816	8814646	255,0,0	10	84,120,108,102,102,108,93,204,87,180	0,2554,4601,8941,12376,17225,20557,31200,35856,43650
JH594646	19512432	19580288	CPD_1	1	-	19512432	19580288	255,0,0	23	225,99,186,132,66,96,129,135,195,93,213,174,141,102,111,168,192,348,171,144,246,396,294	0,1840,2229,2927,6641,6796,7684,8736,11125,16774,16885,18445,19943,20550,22257,26560,28269,28870,30861,31736,59735,67124,67562
JH594921	717970	850924	CPE_1	1	+	717970	850924	255,0,0	6	297,117,183,138,102,123	0,118710,120045,122311,128647,132831
JH594615	4850311	4935336	CPEB1_1	1	-	4850311	4935336	255,0,0	11	111,78,96,198,138,105,114,253,228,204,174	0,1539,2333,3561,6187,7209,7878,10194,12228,29863,84851
JH594824	218380	294575	CPEB2_1	1	-	218380	294575	255,0,0	12	225,183,114,120,90,171,57,87,87,285,162,21	0,2862,5198,5587,13666,15013,37648,64506,71628,72481,75988,76174
JH594613	19002698	19164293	CPEB3_1	1	-	19002698	19164293	255,0,0	10	225,186,111,120,90,138,57,159,501,348	0,25059,36191,51926,80748,82441,114068,126213,160650,161247
JH594617	5355205	5431428	CPEB4_1	1	-	5355205	5431428	255,0,0	9	225,210,114,120,90,174,51,81,1125	0,2915,4287,5899,6385,9907,21640,50052,75098
JH594773	3282771	3603004	CPED1_1	1	-	3282771	3603004	255,0,0	19	96,105,150,87,102,219,144,171,177,69,171,105,168,75,141,168,69,108,252	0,108,18302,21305,21796,22152,31064,132475,134282,142311,147283,149268,150878,152230,153362,184508,186893,233555,319981
JH594717	7101168	7111302	CPLX1_1	1	+	7101168	7111302	255,0,0	2	177,195	0,9939
JH594617	2871450	2872726	CPLX2_1	1	-	2871450	2872726	255,0,0	2	195,177	0,1099
JH594636	20238324	20241191	CPLX3_1	1	+	20238324	20241191	255,0,0	2	87,207	0,2660
JH594636	20241722	20243398	CPLX3_2	1	+	20241722	20243398	255,0,0	2	132,87	0,1589
JH594669	9327916	9364720	CPLX4_1	1	-	9327916	9364720	255,0,0	3	225,93,168	0,22892,36636
JH594770	1823776	1910797	CPM_1	1	-	1823776	1910797	255,0,0	8	240,150,153,171,183,171,102,159	0,2711,9516,21490,22921,29125,39841,86862
JH594613	26713737	26739343	CPN1_1	1	-	26713737	26739343	255,0,0	8	126,99,138,111,189,150,195,222	0,3184,4384,10851,12090,14803,16683,25384
JH594632	3068073	3068841	CPN2_1	1	-	3068073	3068841	255,0,0	1	768	0
JH594614	28455950	28460975	CPNE1_1	1	+	28455950	28460975	255,0,0	15	129,180,75,72,81,90,87,87,60,135,51,51,138,237,138	0,220,550,713,926,1173,1367,1590,1771,1910,2150,2453,4208,4524,4887
JH594620	11070882	11107403	CPNE2_1	1	-	11070882	11107403	255,0,0	13	105,237,63,132,60,87,102,87,84,72,75,180,180	0,1430,19150,21722,24022,25556,26194,27280,27637,28766,31739,33800,36341
JH594615	33122431	33194076	CPNE3_1	1	-	33122431	33194076	255,0,0	15	108,237,135,54,51,135,60,87,99,90,84,72,78,177,132	0,2908,4310,11840,11979,37840,38526,39291,42334,46492,48725,53917,56017,71076,71513
JH594647	17860890	17862469	CPNE3_2	1	+	17860890	17862469	255,0,0	5	165,440,231,422,243	0,195,636,875,1336
JH594690	1452282	1952844	CPNE4_1	1	-	1452282	1952844	255,0,0	15	132,237,135,51,57,132,60,90,96,90,84,75,75,177,180	0,6491,16076,18733,21995,32626,45249,58015,69403,163459,170142,182449,185453,232683,500382
JH594671	1440439	1546733	CPNE5_1	1	-	1440439	1546733	255,0,0	19	219,72,57,105,126,183,45,63,54,78,105,105,63,60,78,105,45,42,93	0,1644,2175,3007,3343,4422,6591,12214,15936,24684,36747,41964,56392,58894,61835,63852,89994,90745,106201
JH594911	732588	737325	CPNE6_1	1	+	732588	737325	255,0,0	15	168,177,78,75,84,90,105,87,60,132,57,51,135,237,123	0,595,1126,1359,1604,1779,2217,2532,2861,3179,3386,3525,3907,4179,4614
JH594659	12441371	12455118	CPNE7_1	1	+	12441371	12455118	255,0,0	13	180,180,78,75,87,99,63,132,57,51,135,237,126	0,2380,4480,4865,5937,6991,8006,9025,9432,10237,10356,12718,13621
JH594891	310718	564163	CPNE8_1	1	-	310718	564163	255,0,0	18	186,75,57,105,126,183,45,63,54,78,108,102,63,78,39,105,42,96	0,9408,15626,17903,32689,39970,45531,61302,62693,68151,99956,105458,113301,155587,171517,177527,221376,253349
JH594607	9576400	9597701	CPNE9_1	1	+	9576400	9597701	255,0,0	17	69,45,105,78,63,105,105,78,54,63,45,183,126,105,57,75,186	0,716,854,1910,7162,7356,7712,9784,9968,10440,11422,12382,12821,17993,18761,19237,21115
JH594662	14370684	14406015	CPO_1	1	+	14370684	14406015	255,0,0	8	66,102,105,111,93,195,84,258	0,11512,18859,23667,25567,27564,33716,35073
JH594905	507309	522757	CPOX_1	1	-	507309	522757	255,0,0	8	84,108,213,144,111,144,204,177	0,1160,6023,8793,10305,11033,14989,15271
JH594630	11941212	12036853	CPPED1_1	1	-	11941212	12036853	255,0,0	3	231,363,225	0,29037,95416
JH594615	21017693	21483801	CPQ_1	1	-	21017693	21483801	255,0,0	7	165,195,99,108,210,207,432	0,76565,105959,171805,308362,387807,465676
JH594647	1442103	1577330	CPS1_1	1	+	1442103	1577330	255,0,0	38	126,111,144,90,57,93,90,129,105,141,78,99,96,189,156,120,144,213,198,177,117,141,66,66,183,195,66,75,81,108,90,171,75,96,63,114,126,99	0,32152,35149,36253,38233,42083,47659,49500,50494,51442,52283,54015,55043,58501,59563,61267,64680,66249,67830,71940,77641,96437,97889,98659,100455,105194,105805,107535,112415,114848,116594,118155,121416,124324,131587,132420,134293,135128
JH594791	4704246	4720343	CPSF1_1	1	-	4704246	4720343	255,0,0	35	45,138,132,156,48,66,180,153,144,84,90,120,150,144,90,207,177,135,180,141,69,96,75,75,99,123,87,87,114,138,147,153,81,123,144	0,119,331,545,774,900,1042,1474,1705,1925,2218,2400,3340,3567,3805,4527,4814,5069,5459,5710,5926,6350,6547,6702,6846,7151,7348,7540,9415,9644,9931,10165,10458,10717,15953
JH594651	4664758	4689973	CPSF2_1	1	+	4664758	4689973	255,0,0	14	150,159,105,129,114,186,291,102,201,153,225,300,135,90	0,1158,1397,2524,3367,5763,6613,16168,16628,20747,21660,23131,24613,25125
JH594629	9815567	9857982	CPSF3_1	1	-	9815567	9857982	255,0,0	18	99,96,72,87,96,102,105,153,147,159,180,147,90,180,126,96,63,51	0,2130,5016,9151,10919,12895,14434,18828,21465,22519,25011,29882,31847,34510,35919,36712,37893,42364
JH594683	9748758	9764860	CPSF4_1	1	-	9748758	9764860	255,0,0	8	66,171,72,93,96,153,48,102	0,3041,4753,6063,6537,9417,11991,16000
JH594770	2237261	2265896	CPSF6_1	1	+	2237261	2265896	255,0,0	9	60,213,105,144,171,504,117,153,186	0,9400,13473,17550,18605,19450,25485,26234,28449
JH594719	9535136	9550601	CPSF7_1	1	+	9535136	9550601	255,0,0	8	54,228,105,171,414,120,168,162	0,6447,7505,7974,10820,11940,14478,15303
JH594719	2978572	3031518	CPT1A_1	1	+	2978572	3031518	255,0,0	16	141,132,165,102,138,78,114,81,195,195,123,165,135,153,114,99	0,4277,12055,15197,17739,21679,23243,24717,27146,28593,36787,39232,48336,50831,52071,52847
JH594675	13959073	13966654	CPT1B_1	1	-	13959073	13966654	255,0,0	17	75,93,114,153,132,168,108,186,195,84,108,75,138,102,177,141,141	0,220,779,1696,2487,2706,3382,3642,4044,4675,4886,5592,5773,6090,6397,6894,7440
JH594693	3615995	3632425	CPT1C_1	1	-	3615995	3632425	255,0,0	18	183,93,117,150,135,162,114,105,186,195,84,108,78,138,102,171,141,141	0,319,602,1040,2204,2584,3478,5611,6601,6906,8072,8231,8551,11774,11998,12609,14263,16289
JH594621	2246666	2268852	CPT2_1	1	-	2246666	2268852	255,0,0	5	327,1344,111,84,153	0,2910,9158,10306,22033
JH594728	3175019	3176051	CPTP_1	1	-	3175019	3176051	255,0,0	2	522,120	0,912
JH594656	15867490	15969095	CPVL_1	1	-	15867490	15969095	255,0,0	8	105,180,192,132,123,78,111,123	0,26389,46081,56761,57251,80629,83853,101482
JH594710	1333371	1338811	CPXM1_1	1	-	1333371	1338811	255,0,0	11	237,105,135,300,180,198,123,147,96,141,105	0,345,2236,2547,2931,3198,3478,4118,4865,5062,5335
JH594637	13663323	13743077	CPXM2_1	1	-	13663323	13743077	255,0,0	10	255,108,132,300,180,198,126,84,144,105	0,6104,8491,16846,20086,21868,23274,41801,70774,79649
JH594641	7305681	7399824	CR1_1	1	-	7305681	7399824	255,0,0	12	186,174,219,180,387,177,225,105,183,207,111,57	0,2404,3514,6775,8430,23173,25719,32245,32438,34481,74530,94086
JH594641	7430935	7457748	CR2_1	1	-	7430935	7457748	255,0,0	10	189,186,393,408,183,132,252,183,126,60	0,1372,3754,5931,7792,8595,8748,10011,11931,26753
JH594792	634075	641228	CRABP1_1	1	-	634075	641228	255,0,0	4	48,114,180,69	0,4199,6362,7084
JH594716	3624500	3624843	CRABP1_2	1	+	3624500	3624843	255,0,0	2	174,126	0,217
JH594819	512242	516662	CRABP2_1	1	+	512242	516662	255,0,0	3	69,180,117	0,3912,4303
JH594687	1696113	1745587	CRACR2A_1	1	+	1696113	1745587	255,0,0	8	168,117,180,144,93,96,189,78	0,10113,11379,16159,36067,38375,40370,49396
JH594850	832068	834660	CRACR2B_1	1	+	832068	834660	255,0,0	5	72,117,141,159,81	0,160,1332,2155,2511
JH594725	7556529	7799424	CRADD_1	1	+	7556529	7799424	255,0,0	2	300,294	0,242601
JH594630	1294305	1335268	CRAMP1_1	1	+	1294305	1335268	255,0,0	23	114,96,195,150,87,48,84,123,81,324,210,147,75,183,72,81,111,138,51,156,165,147,132	0,150,10474,11799,13911,15622,23025,23312,24199,24811,25249,25609,25789,31545,31812,34028,34907,35256,36646,36727,37795,39420,40831
JH594644	13489721	13501034	CRAT_1	1	-	13489721	13501034	255,0,0	12	216,135,57,138,120,117,96,177,177,162,120,270	0,917,2001,2281,2519,2920,3387,4082,4878,5435,7505,11043
JH594641	19659889	19836063	CRB1_1	1	-	19659889	19836063	255,0,0	11	213,126,120,906,168,549,960,180,141,195,579	0,36237,40519,44595,56831,58751,65082,144639,154530,158845,175595
JH594644	7773825	7789302	CRB2_1	1	+	7773825	7789302	255,0,0	10	324,198,135,192,873,510,162,783,126,222	0,3339,3682,4279,7635,8619,9757,10633,13000,15255
JH594663	8801314	8801512	CRB3_1	1	+	8801314	8801512	255,0,0	1	198	0
JH594830	2900511	2900730	CRB3_2	1	-	2900511	2900730	255,0,0	1	219	0
JH594607	2235016	2258526	CRBN_1	1	-	2235016	2258526	255,0,0	10	177,138,60,117,84,63,159,153,201,105	0,1393,2928,3438,4186,5591,16870,21678,22622,23405
JH594683	9173613	9209462	CRCP_1	1	-	9173613	9209462	255,0,0	5	102,57,96,99,36	0,16107,29316,35256,35813
JH594662	15014114	15054347	CREB1_1	1	+	15014114	15054347	255,0,0	8	114,144,42,102,144,180,150,144	0,6096,7030,12301,16674,20996,23091,40089
JH594622	25898169	25901268	CREB3_1	1	-	25898169	25901268	255,0,0	5	306,81,84,105,147	0,392,571,1447,2952
JH594797	2415250	2455450	CREB3L1_1	1	+	2415250	2455450	255,0,0	12	102,228,183,78,162,150,60,66,102,126,201,57	0,23930,27758,30249,32090,33122,33425,33645,35573,36642,39933,40143
JH594699	9863592	9989778	CREB3L2_1	1	+	9863592	9989778	255,0,0	11	102,216,186,120,186,147,60,66,105,117,219	0,79397,94844,97673,101804,104541,106337,108139,124157,124505,125967
JH594663	11014071	11023340	CREB3L3_1	1	-	11014071	11023340	255,0,0	8	228,96,84,72,105,135,303,75	0,408,716,2777,4993,5783,8387,9194
JH594819	3095621	3099695	CREB3L4_1	1	-	3095621	3099695	255,0,0	8	192,84,69,105,105,123,246,156	0,573,783,976,1197,2957,3234,3918
JH594656	15270078	15648917	CREB5_1	1	+	15270078	15648917	255,0,0	10	69,93,126,174,126,111,321,231,111,159	0,7158,19263,104622,263023,269501,363123,367421,377653,378680
JH594630	3439980	3578714	CREBBP_1	1	-	3439980	3578714	255,0,0	33	591,120,225,1104,282,162,168,165,117,147,147,66,78,57,84,87,240,117,189,180,414,141,126,171,117,147,102,240,114,240,177,714,84	0,609,774,1251,4030,4969,9751,10320,11536,12188,12673,15746,16133,20543,21991,27352,27878,31352,35842,36966,38532,39955,40667,43308,43961,45104,45577,47189,55590,57025,70051,111567,138650
JH594790	1437229	1441919	CREBL2_1	1	+	1437229	1441919	255,0,0	2	201,144	0,4546
JH594617	6386599	6431071	CREBRF_1	1	-	6386599	6431071	255,0,0	7	114,123,75,189,195,1086,126	0,7067,22330,24046,25706,41781,44346
JH594746	3907016	3908254	CREBZF_1	1	-	3907016	3908254	255,0,0	2	69,81	0,1157
JH594746	3908457	3909504	CREBZF_2	1	-	3908457	3909504	255,0,0	2	492,513	0,534
JH594723	9136828	9144132	CREG1_1	1	+	9136828	9144132	255,0,0	3	204,126,177	0,5615,7127
JH594610	30508064	30547073	CREG2_1	1	+	30508064	30547073	255,0,0	4	339,168,114,147	0,2525,33934,38862
JH594607	9774480	9781767	CRELD1_1	1	+	9774480	9781767	255,0,0	10	174,81,114,90,171,96,84,96,135,213	0,434,3051,3525,4290,4553,5612,5869,6148,7074
JH594675	13193618	13203757	CRELD2_1	1	+	13193618	13203757	255,0,0	6	126,81,114,78,177,132	0,381,968,1945,3155,10007
JH594801	3716798	3753674	CREM_1	1	+	3716798	3753674	255,0,0	7	87,87,144,186,158,144,144	0,4435,4661,14515,26798,36325,36732
JH594624	11701338	11701920	CRH_1	1	+	11701338	11701920	255,0,0	1	582	0
JH594635	6293018	6305183	CRHBP_1	1	-	6293018	6305183	255,0,0	6	156,117,168,213,153,81	0,3682,7348,9206,11137,12084
JH594634	19997210	20023230	CRHR1_1	1	-	19997210	20023230	255,0,0	12	141,45,135,84,72,63,154,123,114,84,120,87	0,593,811,1112,1468,4550,4836,5225,6632,12342,17492,25933
JH594656	17588035	17618171	CRHR2_1	1	-	17588035	17618171	255,0,0	8	51,72,156,120,108,84,129,102	0,8085,10395,12497,12907,14561,29744,30034
JH594656	17624908	17625025	CRHR2_2	1	-	17624908	17625025	255,0,0	1	117	0
JH594611	27665207	27925927	CRIM1_1	1	-	27665207	27925927	255,0,0	17	174,156,120,195,222,216,207,126,150,132,198,180,123,123,240,174,330	0,877,3808,11406,30353,36770,40787,42119,44846,57508,82960,85639,101085,137010,138192,191593,260390
JH594651	18376358	18377800	CRIP1_1	1	+	18376358	18377800	255,0,0	3	39,96,60	0,1205,1382
JH594651	18366485	18368420	CRIP2_1	1	+	18366485	18368420	255,0,0	6	96,57,138,96,57,66	0,283,870,1230,1734,1869
JH594671	8898007	8900428	CRIP3_1	1	-	8898007	8900428	255,0,0	7	81,96,69,135,57,96,42	0,182,400,1264,1496,1945,2379
JH594611	15292724	15298666	CRIPT_1	1	-	15292724	15298666	255,0,0	4	63,105,54,63	0,341,4760,5879
JH594821	14579	14702	CRISP2_1	1	-	14579	14702	255,0,0	1	123	0
JH594821	47488	50570	CRISP3_1	1	-	47488	50570	255,0,0	2	141,117	0,2965
JH594624	2564425	2608974	CRISPLD1_1	1	-	2564425	2608974	255,0,0	14	48,126,81,72,42,132,69,57,141,99,120,132,117,258	0,2871,4609,10511,10676,17804,18485,18665,20443,22470,23448,24586,25066,44291
JH594659	8213662	8264273	CRISPLD2_1	1	+	8213662	8264273	255,0,0	13	240,117,132,120,99,144,57,69,129,75,69,132,54	0,1216,5077,6156,9945,16339,18795,23094,23637,27162,29977,37251,50557
JH594646	18168830	18191086	CRK_1	1	+	18168830	18191086	255,0,0	3	237,540,135	0,10219,22121
JH594763	5456489	5505695	CRKL_1	1	-	5456489	5505695	255,0,0	3	132,468,309	0,36574,48897
JH594728	4638665	4643679	CRLF1_1	1	+	4638665	4643679	255,0,0	6	279,126,171,159,168,189	0,662,900,2054,2301,4825
JH594744	3654149	3696801	CRLF3_1	1	-	3654149	3696801	255,0,0	8	255,114,132,222,180,87,210,120	0,1822,14519,15781,18412,19084,23217,42532
JH594710	4373215	4395568	CRLS1_1	1	+	4373215	4395568	255,0,0	7	138,138,129,87,69,93,78	0,2951,7319,17618,19352,20941,22275
JH594648	7909321	7924363	CRNKL1_1	1	+	7909321	7924363	255,0,0	14	66,156,90,162,165,177,171,192,60,81,240,99,252,165	0,1277,2265,3117,3730,6140,7404,8526,9400,10339,11290,13159,13695,14877
JH594856	144912	147505	CRNN_1	1	+	144912	147505	255,0,0	4	138,294,225,177	0,1006,2182,2416
JH594654	13175056	13214894	CROCC_1	1	-	13175056	13214894	255,0,0	35	78,120,132,201,153,225,216,162,120,171,366,171,159,237,144,138,177,171,126,195,234,144,147,183,198,237,81,240,105,168,60,84,186,162,105	0,830,1769,2072,2606,3193,4088,5794,6259,6489,9928,11542,14499,15124,16538,17450,18417,21459,22982,23395,24355,25031,25989,27748,28275,29175,29913,31226,32562,33219,33479,33617,33796,38172,39733
JH594681	7064777	7066460	CROT_1	1	-	7064777	7066460	255,0,0	7	168,375,552,243,114,108,96	0,169,546,1109,1362,1478,1587
JH594691	8526739	8565240	CROT_2	1	+	8526739	8565240	255,0,0	14	114,126,183,123,96,123,96,102,129,114,78,93,123,108	0,7685,9472,9825,13187,13396,15022,19926,20572,25385,27061,27230,27450,38393
JH594894	1804136	1804751	CRP_1	1	+	1804136	1804751	255,0,0	2	204,402	0,213
JH594894	1815554	1815689	CRP_2	1	+	1815554	1815689	255,0,0	1	135	0
JH594613	24605374	24750809	CRTAC1_1	1	-	24605374	24750809	255,0,0	14	126,117,147,147,171,99,78,138,150,132,156,135,195,201	0,18027,18573,22372,32276,32870,34116,38517,41205,44761,54326,60643,75767,145234
JH594833	1548565	1563461	CRTAM_1	1	-	1548565	1563461	255,0,0	3	126,114,99	0,12552,14797
JH594655	6370037	6402610	CRTAP_1	1	-	6370037	6402610	255,0,0	7	51,84,147,129,171,150,471	0,11201,14080,18033,20378,24244,32102
JH594728	4504118	4529219	CRTC1_1	1	-	4504118	4529219	255,0,0	13	210,183,90,99,141,90,219,39,87,96,57,141,114	0,2711,3340,6924,8115,10316,14094,14654,17709,19621,21583,22496,24987
JH594819	3110555	3120828	CRTC2_1	1	+	3110555	3120828	255,0,0	14	153,99,117,63,69,108,66,39,243,405,261,186,72,141	0,3259,3440,4317,5010,5246,5650,5844,6009,6707,9048,9755,10057,10132
JH594615	3913701	4011376	CRTC3_1	1	-	3913701	4011376	255,0,0	11	213,84,204,297,216,87,105,63,60,123,102	0,3322,3491,8408,11467,18718,28378,30924,32750,45252,97573
JH594693	2802508	2807600	CRX_1	1	+	2802508	2807600	255,0,0	3	102,162,648	0,2074,4444
JH594633	8700724	8798912	CRY1_1	1	-	8700724	8798912	255,0,0	11	102,63,201,153,309,141,93,180,144,111,156	0,8843,9012,9437,10947,11335,12436,12920,15443,22895,98032
JH594797	1983017	2007521	CRY2_1	1	+	1983017	2007521	255,0,0	11	273,111,141,186,90,141,312,150,207,90,135	0,9364,11981,13705,14778,20510,21768,22317,22591,23112,24369
JH594734	6158293	6163027	CRYAA_1	1	-	6158293	6163027	255,0,0	3	210,123,189	0,2731,4545
JH594700	7769148	7772136	CRYAB_1	1	-	7769148	7772136	255,0,0	3	201,138,201	0,1525,2787
JH594744	798536	803914	CRYBA1_1	1	-	798536	803914	255,0,0	5	144,144,147,114,66	0,888,2762,4124,5312
JH594647	10048575	10050933	CRYBA2_1	1	-	10048575	10050933	255,0,0	3	150,141,138	0,1287,2220
JH594796	3085311	3092941	CRYBA4_1	1	-	3085311	3092941	255,0,0	4	144,144,138,120	0,2083,4845,7510
JH594796	3102378	3115193	CRYBB1_1	1	+	3102378	3115193	255,0,0	5	153,120,132,144,180	0,3348,9995,11271,12635
JH594796	4351112	4356242	CRYBB2_1	1	-	4351112	4356242	255,0,0	4	165,144,132,120	0,2493,3904,5010
JH594796	4368378	4372714	CRYBB3_1	1	-	4368378	4372714	255,0,0	4	162,138,138,111	0,2135,3134,4225
JH594623	15472806	15529622	CRYBG1_1	1	+	15472806	15529622	255,0,0	26	150,1068,201,354,486,216,663,180,168,156,117,162,144,126,36,156,126,147,126,111,129,141,123,159,162,87	0,246,1332,8809,9199,9870,10104,10797,10986,11157,15202,17867,20578,29473,31349,32032,32739,32954,38957,40229,42950,45980,46619,47162,51456,56729
JH594654	3348236	3362233	CRYBG2_1	1	+	3348236	3362233	255,0,0	18	357,387,51,108,126,141,117,141,126,141,129,111,132,138,120,159,162,87	0,360,1219,1350,1616,3680,4701,5404,5699,6119,6358,6913,7731,9410,9921,12092,13647,13910
JH594835	110025	254628	CRYBG3_1	1	-	110025	254628	255,0,0	32	165,159,123,138,129,108,126,144,126,135,36,114,138,147,114,291,507,261,513,423,285,429,27,273,198,294,309,120,414,435,66,147	0,1274,6791,11472,25661,27256,34838,35068,54246,56843,59155,63237,64808,80250,81423,83156,83543,84071,85058,85574,86003,86369,86831,86927,87221,88037,88556,88877,89009,97568,117536,144456
JH594662	15572415	15576612	CRYGB_1	1	-	15572415	15576612	255,0,0	2	288,228	0,3969
JH594662	15584146	15584401	CRYGB_2	1	-	15584146	15584401	255,0,0	1	255	0
JH594662	15595639	15599493	CRYGB_3	1	-	15595639	15599493	255,0,0	2	288,228	0,3626
JH594662	15580020	15580260	CRYGC_1	1	-	15580020	15580260	255,0,0	1	240	0
JH594626	13030024	13032479	CRYGN_1	1	-	13030024	13032479	255,0,0	2	147,239	0,2216
JH594698	4493569	4494471	CRYGS_1	1	+	4493569	4494471	255,0,0	2	243,270	0,632
JH594816	3144512	3373561	CRYL1_1	1	+	3144512	3373561	255,0,0	6	108,126,165,192,105,108	0,38705,179434,187706,220559,228941
JH594630	19038674	19053338	CRYM_1	1	-	19038674	19053338	255,0,0	8	66,81,123,183,105,63,150,171	0,780,1542,5070,6924,11501,13841,14493
JH594729	6553629	6554606	CRYZ_1	1	+	6553629	6554606	255,0,0	4	474,153,84,252	0,479,633,725
JH594609	23117596	23144477	CRYZ_2	1	-	23117596	23144477	255,0,0	7	156,87,105,150,162,156,108	0,602,812,6766,16712,25266,26773
JH594783	2817442	2841416	CRYZL1_1	1	-	2817442	2841416	255,0,0	12	130,48,105,123,99,111,135,69,45,72,78,69	0,646,2889,3790,5024,7290,8373,15215,16610,19732,21777,23905
JH594675	2785259	2796997	CS_1	1	+	2785259	2796997	255,0,0	9	108,66,129,192,195,135,102,204,174	0,1059,1448,1824,9591,10356,10610,11053,11564
JH594633	23290516	23306146	CSAD_1	1	+	23290516	23306146	255,0,0	11	126,93,105,132,81,117,84,198,54,90,171	0,211,681,1223,2045,12635,13183,13730,14155,14338,15459
JH594633	20153031	20154751	CSDC2_1	1	+	20153031	20154751	255,0,0	3	177,120,159	0,890,1561
JH594679	9223960	9244656	CSDE1_1	1	+	9223960	9244656	255,0,0	18	198,111,93,105,81,129,123,216,141,165,108,174,114,120,177,165,132,45	0,1219,1731,2443,4879,5303,5534,6259,8077,8308,12897,13628,14431,15649,18197,19282,20180,20651
JH594614	15281244	15310643	CSE1L_1	1	-	15281244	15310643	255,0,0	24	87,231,147,81,87,99,210,150,99,102,141,60,84,204,66,129,168,93,111,90,147,99,144,84	0,862,2051,3448,4874,5063,5586,5935,7380,9457,10913,14551,15773,16324,16944,18069,18313,20995,22463,24133,24662,24896,26587,29315
JH594903	1117541	1122812	CSF1_1	1	-	1117541	1122812	255,0,0	3	1026,147,165	0,2209,5106
JH594736	1058996	1088811	CSF1R_1	1	+	1058996	1088811	255,0,0	16	258,282,129,150,117,165,129,105,108,162,69,96,123,111,99,135	0,681,2870,8573,12524,13126,21724,21988,22594,23430,25856,26054,27167,27371,28477,29680
JH594733	6893392	6893518	CSF2_1	1	-	6893392	6893518	255,0,0	1	126	0
JH594633	15152733	15167110	CSF2RB_1	1	+	15152733	15167110	255,0,0	6	180,126,156,225,222,321	0,9468,10485,13402,13804,14056
JH594660	16362464	16363998	CSF3_1	1	+	16362464	16363998	255,0,0	4	177,102,138,165	0,586,846,1369
JH594621	20837961	20847856	CSF3R_1	1	+	20837961	20847856	255,0,0	13	294,123,183,171,153,78,126,177,111,147,126,81,438	0,1268,1507,2515,2807,3527,3611,5326,7149,7950,8209,8931,9457
JH594696	4249295	4352409	CSGALNACT1_1	1	+	4249295	4352409	255,0,0	7	528,216,102,177,96,81,288	0,53978,69262,86017,87101,98429,102826
JH594871	726679	779374	CSGALNACT2_1	1	+	726679	779374	255,0,0	7	660,216,102,180,96,81,291	0,3806,5600,9134,10919,24594,52404
JH594636	20214020	20218161	CSK_1	1	+	20214020	20218161	255,0,0	10	123,114,219,96,102,90,75,195,87,180	0,232,838,1991,2427,2619,3190,3357,3660,3961
JH594840	307776	2409996	CSMD1_1	1	-	307776	2409996	255,0,0	59	159,87,114,162,42,180,111,75,171,177,177,177,183,174,189,171,192,186,147,189,114,81,144,180,210,117,75,111,96,114,117,207,186,204,126,189,159,171,192,213,117,186,192,138,192,324,183,111,105,123,126,84,78,111,210,195,114,216,84	0,19312,20240,22282,25438,26874,31850,35519,37400,37988,40762,41551,48372,50505,53379,73694,100892,122681,167099,170091,173384,174819,175959,178065,210571,219951,222270,225624,260135,261870,268926,276793,292862,326376,345069,345632,388841,393537,407271,410731,412772,421530,430848,433650,442898,444136,445652,500558,526240,607478,623480,667679,750846,804927,1067596,1096344,1463597,1691031,2102136
JH594621	23568686	24257577	CSMD2_1	1	+	23568686	24257577	255,0,0	65	216,114,195,210,111,75,90,126,123,102,111,189,321,198,132,195,186,117,216,189,171,159,186,129,201,192,138,186,195,117,114,96,204,126,114,72,117,210,189,180,144,189,147,189,186,189,171,189,171,186,171,183,174,183,174,171,72,111,177,60,165,114,87,138,159	0,63181,185913,204837,290841,329373,334790,335547,348667,367406,370549,382840,430161,435614,449499,450640,451576,451968,461484,463526,470052,481821,484600,489705,520685,527681,533246,536911,546084,547324,551135,558883,560384,561073,570753,571421,574722,578519,585105,595730,597220,620673,622897,624578,629036,630000,631317,634074,639596,642246,652838,657440,661682,663050,663658,667902,668623,670463,671158,679379,681000,684444,686433,688380,688732
JH594628	200864	1579972	CSMD3_1	1	-	200864	1579972	255,0,0	71	159,138,84,114,159,66,183,108,75,171,177,177,177,183,171,186,171,174,171,195,186,189,147,189,117,78,144,180,189,210,117,69,120,108,96,123,204,96,114,117,195,189,138,189,207,126,189,159,171,189,216,117,186,192,138,192,324,183,111,105,123,129,81,78,312,111,210,195,114,222,177	0,2735,5097,7155,9604,13936,14839,17320,26393,27415,30890,32677,44134,47542,49291,51387,52330,54802,61344,64371,65688,70622,74970,75712,85076,86422,111772,112932,114072,117460,121543,126829,127949,149610,153193,159672,172453,174247,174859,254668,278915,293115,297228,302764,323321,325372,329111,342758,358283,410433,411886,426307,433081,440411,448123,467490,471262,473437,607364,633731,662906,749961,776741,783846,805462,881928,973444,1057839,1200227,1235718,1378931
JH594714	4820616	4824810	CSN2_1	1	+	4820616	4824810	255,0,0	3	51,177,153	0,3846,4041
JH594714	4555375	4555819	CSN3_1	1	-	4555375	4555819	255,0,0	3	195,33,138	0,240,306
JH594626	21276151	21276626	CSNK1A1_1	1	-	21276151	21276626	255,0,0	3	189,108,141	0,191,334
JH594736	1694437	1733385	CSNK1A1_2	1	+	1694437	1733385	255,0,0	10	123,108,129,102,84,141,81,75,105,153	0,779,22956,26250,28740,32660,34016,35050,37717,38795
JH594634	872933	908394	CSNK1D_1	1	+	872933	908394	255,0,0	8	81,111,228,171,147,171,141,84	0,7485,22335,22791,23567,25648,26255,35377
JH594731	1415320	1416270	CSNK1D_2	1	+	1415320	1416270	255,0,0	4	198,225,284,102	0,205,437,848
JH594633	16686824	16702478	CSNK1E_1	1	-	16686824	16702478	255,0,0	8	153,186,153,168,228,150,111,75	0,265,4596,5420,6231,7834,8135,15579
JH594636	9819860	9921345	CSNK1G1_1	1	-	9819860	9921345	255,0,0	14	87,51,111,114,102,108,150,84,87,234,153,69,45,183	0,5669,12956,13948,22224,33142,33899,34324,36284,39044,40617,69506,75267,101302
JH594663	14201108	14205349	CSNK1G2_1	1	-	14201108	14205349	255,0,0	5	234,153,63,42,186	0,346,582,793,4055
JH594727	2006515	2133601	CSNK1G3_1	1	+	2006515	2133601	255,0,0	12	177,42,69,150,234,87,84,147,93,96,111,51	0,5999,29191,55298,56961,94521,94730,96537,98219,102735,111884,127035
JH594614	32940927	32985645	CSNK2A1_1	1	-	32940927	32985645	255,0,0	12	117,84,150,102,102,108,84,60,51,102,111,102	0,2016,3197,4177,5525,7179,33289,34824,36322,36884,42478,44616
JH594620	10138008	10171231	CSNK2A2_1	1	+	10138008	10171231	255,0,0	11	105,108,105,51,60,84,108,102,105,147,72	0,915,11298,13719,23994,28383,29280,29653,30272,31206,33151
JH594618	2490264	2492421	CSNKA2IP_1	1	-	2490264	2492421	255,0,0	5	225,375,195,213,264	0,570,1017,1257,1893
JH594636	20918815	20939102	CSPG4_1	1	-	20918815	20939102	255,0,0	9	1833,183,168,135,201,174,483,3540,162	0,2152,5328,5641,5883,8018,8521,14921,20125
JH594607	26564883	26577132	CSPG5_1	1	-	26564883	26577132	255,0,0	5	162,153,195,471,459	0,6418,8354,11313,11790
JH594624	10603095	10733369	CSPP1_1	1	-	10603095	10733369	255,0,0	25	210,126,108,63,138,141,120,63,105,150,114,150,147,129,123,99,60,96,87,438,102,78,108,96,102	0,1994,6367,26171,38245,41241,44945,45688,47670,53285,56210,59450,67246,69460,77268,79608,81666,82661,88331,96051,97191,98597,106914,128266,130172
JH594655	1007496	1011478	CSRNP1_1	1	+	1007496	1011478	255,0,0	5	198,249,312,441,396	0,1984,2741,3142,3586
JH594815	2597545	2605615	CSRNP2_1	1	-	2597545	2605615	255,0,0	4	924,294,258,150	0,2874,6542,7920
JH594643	18766943	18848204	CSRNP3_1	1	-	18766943	18848204	255,0,0	5	645,405,297,258,171	0,648,3141,27140,81090
JH594641	14847598	14859998	CSRP1_1	1	+	14847598	14859998	255,0,0	5	111,168,129,93,75	0,5655,6720,11798,12325
JH594731	5509044	5517883	CSRP2_1	1	+	5509044	5517883	255,0,0	5	111,165,132,138,75	0,3307,7282,8094,8764
JH594612	11144272	11158859	CSRP3_1	1	-	11144272	11158859	255,0,0	5	75,93,132,168,111	0,1554,2935,5078,14476
JH594719	5223078	5224897	CST6_1	1	-	5223078	5224897	255,0,0	3	75,81,213	0,448,1606
JH594648	1301172	1311261	CST7_1	1	-	1301172	1311261	255,0,0	2	120,171	0,9918
JH594648	3253818	3261301	CST8_1	1	-	3253818	3261301	255,0,0	2	72,234	0,7249
JH594648	3185778	3185886	CST9_1	1	+	3185778	3185886	255,0,0	1	108	0
JH594648	3162086	3162194	CST9_2	1	-	3162086	3162194	255,0,0	1	108	0
JH594632	10632514	10632628	CSTA_1	1	-	10632514	10632628	255,0,0	1	114	0
JH594614	8159566	8165322	CSTF1_1	1	-	8159566	8165322	255,0,0	4	258,393,195,279	0,3481,5123,5477
JH594657	1143522	1164836	CSTF2_1	1	-	1143522	1164836	255,0,0	14	120,102,288,192,141,60,63,126,138,120,135,174,78,57	0,793,4658,5210,6185,6969,9658,14790,17490,17742,18343,19345,19880,21257
JH594612	24428716	24492132	CSTF3_1	1	-	24428716	24492132	255,0,0	17	198,60,93,153,195,72,102,144,75,117,111,162,78,126,66,99,96	0,801,1006,1840,4474,5966,11307,11992,13880,14216,14604,19649,20546,24767,25122,27977,63320
JH594648	3340884	3344524	CSTL1_1	1	-	3340884	3344524	255,0,0	2	102,204	0,3436
JH594674	10585019	10585286	CT83_1	1	-	10585019	10585286	255,0,0	1	267	0
JH594717	6476442	6503750	CTBP1_1	1	+	6476442	6503750	255,0,0	6	159,213,132,129,117,183	0,20372,23419,24298,25797,27125
JH594637	14717244	14763864	CTBP2_1	1	-	14717244	14763864	255,0,0	9	180,117,129,129,216,207,144,156,57	0,1713,2299,2960,3518,7068,10121,10543,46563
JH594609	35116119	35126551	CTBS_1	1	-	35116119	35126551	255,0,0	2	183,210	0,10222
JH594609	35120153	35127193	CTBS_2	1	-	35120153	35127193	255,0,0	2	96,141	0,6899
JH594609	35174089	35192853	CTBS_3	1	-	35174089	35192853	255,0,0	6	198,162,96,174,207,138	0,2538,3062,5669,17898,18626
JH594646	11317830	11332436	CTC1_1	1	+	11317830	11332436	255,0,0	21	159,243,213,291,126,237,177,198,123,120,81,243,87,189,93,165,75,138,168,123,141	0,1842,2231,6362,6756,7466,7838,8131,9460,10166,10402,10489,10805,11148,12054,12240,12854,13342,13918,14189,14465
JH594620	1313852	1336408	CTCF_1	1	-	1313852	1336408	255,0,0	11	81,78,162,135,186,159,150,120,135,171,780	0,99,1410,6648,7402,8267,8963,9724,15769,21255,21776
JH594614	6572405	6581534	CTCFL_1	1	+	6572405	6581534	255,0,0	4	171,165,153,159	0,1848,5485,8970
JH594646	12368918	12374371	CTDNEP1_1	1	+	12368918	12374371	255,0,0	8	102,72,117,72,114,114,84,60	0,3118,3284,3597,4097,4439,5004,5393
JH594782	1891583	1958120	CTDP1_1	1	+	1891583	1958120	255,0,0	14	78,84,93,129,150,90,168,492,129,147,168,75,51,66	0,18506,19342,19964,22969,25384,26789,28565,31320,32572,40725,54591,66396,66471
JH594647	9499835	9503882	CTDSP1_1	1	+	9499835	9503882	255,0,0	7	66,150,105,54,96,186,126	0,1541,2116,2344,3045,3226,3921
JH594675	1301398	1322131	CTDSP2_1	1	+	1301398	1322131	255,0,0	6	63,150,105,96,186,123	0,14204,17029,20031,20265,20610
JH594655	2145229	2180099	CTDSPL_1	1	-	2145229	2180099	255,0,0	5	123,186,96,54,156	0,4796,9661,13621,34714
JH594682	12599139	12635918	CTDSPL2_1	1	+	12599139	12635918	255,0,0	12	183,141,150,216,81,111,84,66,78,129,96,63	0,7711,9363,14522,18642,19013,21402,31269,31439,34656,36043,36716
JH594776	3452723	3454801	CTF1_1	1	+	3452723	3454801	255,0,0	2	123,141	0,1937
JH594608	42148208	42149923	CTGF_1	1	+	42148208	42149923	255,0,0	4	210,252,213,294	0,436,830,1421
JH594609	17708664	17732113	CTH_1	1	+	17708664	17732113	255,0,0	11	168,81,93,111,126,63,78,150,123,51,138	0,3628,6095,7896,10367,13978,14509,15880,17906,19643,23311
JH594615	14729659	14745451	CTHRC1_1	1	-	14729659	14745451	255,0,0	4	141,216,231,132	0,3733,10282,15660
JH594878	869493	1106902	CTIF_1	1	-	869493	1106902	255,0,0	11	213,54,159,297,489,78,72,108,75,72,177	0,2361,48590,104805,108287,152854,197872,208372,209415,221793,237232
JH594662	11163227	11165547	CTLA4_1	1	+	11163227	11165547	255,0,0	3	339,111,103	0,815,2217
JH594686	5831049	6001709	CTNNA1_1	1	+	5831049	6001709	255,0,0	17	108,195,168,120,270,204,81,153,90,156,204,153,111,183,105,135,285	0,1964,32278,33231,41068,43748,111042,112295,136493,149322,156775,157530,161661,162985,163302,165165,170375
JH594610	1023113	2137111	CTNNA2_1	1	-	1023113	2137111	255,0,0	18	285,144,135,108,180,114,153,201,156,93,153,81,204,270,117,168,195,102	0,29193,40218,44981,58365,65688,74887,106549,113595,114359,265562,294046,811243,853518,857071,870620,1013915,1113896
JH594769	2844495	4647149	CTNNA3_1	1	+	2844495	4647149	255,0,0	17	99,195,165,117,267,201,78,156,93,153,198,156,93,180,108,135,285	0,20344,73886,88795,335454,414265,897194,907486,1063737,1166754,1289589,1388589,1576936,1627758,1709041,1729103,1802369
JH594622	12356037	12410446	CTNNAL1_1	1	+	12356037	12410446	255,0,0	15	141,189,189,120,87,174,201,159,93,159,51,153,54,117,84	0,11325,18218,20047,22857,24001,27098,33628,35861,36565,49692,49836,52536,53560,54325
JH594607	20433408	20446870	CTNNB1_1	1	+	20433408	20446870	255,0,0	13	228,255,240,201,144,105,339,159,120,150,123,60,207	0,420,797,1121,2699,6422,6604,7224,9547,10315,10552,12128,13255
JH594739	6119541	6146472	CTNNBIP1_1	1	-	6119541	6146472	255,0,0	3	57,90,96	0,25811,26835
JH594614	26343941	26489431	CTNNBL1_1	1	-	26343941	26489431	255,0,0	15	87,72,138,81,99,183,147,60,72,93,93,96,165,108,192	0,11329,11606,30385,32555,71737,97990,99839,100125,109182,111950,120701,132776,141479,145298
JH594842	2819525	2838558	CTNND1_1	1	+	2819525	2838558	255,0,0	18	192,75,153,75,450,465,183,117,162,75,129,147,198,111,90,60,99,87	0,2480,3315,3887,3968,7599,9158,10469,11049,12019,13091,13322,14384,14938,15621,17763,18478,18946
JH594678	12494303	13487139	CTNND2_1	1	-	12494303	13487139	255,0,0	21	258,75,135,126,84,210,153,72,177,183,120,183,213,135,255,195,75,171,117,111,135	0,7489,14017,19830,56553,62738,150798,152440,166283,188001,195543,252293,302419,357944,491959,507153,548918,568124,591533,777696,992701
JH594646	16091660	16102577	CTNS_1	1	-	16091660	16102577	255,0,0	7	132,120,168,120,102,129,90	0,392,2926,4336,4543,7297,10827
JH594607	27214288	27238242	CTPS1_1	1	+	27214288	27238242	255,0,0	13	165,42,126,102,117,153,135,93,63,102,96,144,84	0,713,757,1530,2199,7900,13047,15291,16094,21285,22260,22896,23870
JH594607	27312365	27342814	CTPS1_2	1	-	27312365	27342814	255,0,0	14	84,144,96,54,99,60,93,135,153,75,117,102,171,165	0,899,1571,1766,3070,5630,6426,8624,10701,13384,16799,17698,27563,30284
JH594621	15970437	15995947	CTPS1_3	1	-	15970437	15995947	255,0,0	15	84,144,96,102,63,93,87,135,153,78,84,117,102,171,165	0,934,1622,3023,7225,7998,9054,10378,12325,15134,15716,18759,19672,23445,25345
JH594706	366810	489723	CTPS2_1	1	-	366810	489723	255,0,0	13	69,138,102,63,93,135,153,78,87,114,102,171,165	0,18789,44653,74442,77434,93272,97359,103025,104242,104477,113373,115545,122748
JH594612	2871877	2901089	CTR9_1	1	+	2871877	2901089	255,0,0	25	45,99,237,120,90,150,108,108,237,90,129,186,84,189,87,150,117,144,72,135,150,159,90,114,423	0,1294,2384,3126,3693,5731,8511,16455,16691,17693,17901,18133,19057,19945,20223,20491,22603,22861,24089,24684,25141,26241,27455,27758,28789
JH594800	3222513	3228840	CTRB1_1	1	+	3222513	3228840	255,0,0	4	102,84,174,135	0,233,1191,6192
JH594800	3226654	3227879	CTRB1_2	1	+	3226654	3227879	255,0,0	2	105,141	0,1084
JH594800	3212391	3214260	CTRB1_3	1	-	3212391	3214260	255,0,0	5	159,135,177,84,102	0,627,995,1572,1767
JH594654	14212681	14217850	CTRC_1	1	-	14212681	14217850	255,0,0	4	147,135,99,90	0,2102,4882,5079
JH594620	1065452	1066473	CTRL_1	1	+	1065452	1066473	255,0,0	2	81,156	0,865
JH594614	18115461	18121218	CTSA_1	1	-	18115461	18121218	255,0,0	12	81,102,93,81,90,81,96,165,87,48,114,153	0,377,679,2509,2671,3334,4012,4427,4821,5004,5323,5604
JH594694	6412756	6413775	CTSB_1	1	+	6412756	6413775	255,0,0	4	132,318,114,414	0,169,488,605
JH594697	10385055	10392002	CTSB_2	1	-	10385055	10392002	255,0,0	8	96,132,114,75,120,90,90,123	0,603,2329,3026,4417,5154,6074,6824
JH594746	6533812	6576092	CTSC_1	1	-	6533812	6576092	255,0,0	7	501,132,120,150,165,147,171	0,1913,10919,15269,18195,39963,42109
JH594850	1822473	1830041	CTSD_1	1	-	1822473	1830041	255,0,0	7	168,153,123,213,120,123,162	0,523,1081,3031,4839,5415,7406
JH594641	9419436	9432163	CTSE_1	1	+	9419436	9432163	255,0,0	8	159,114,120,189,123,141,99,153	0,755,2238,5350,9297,10518,10760,12574
JH594719	4725161	4729854	CTSF_1	1	+	4725161	4729854	255,0,0	13	138,99,93,78,105,144,99,81,117,60,96,54,72	0,282,674,1033,1666,1899,2124,2300,3196,3395,3552,3990,4621
AHIN01158202	7993	9792	CTSG_1	1	+	7993	9792	255,0,0	5	81,57,135,171,171	0,93,594,941,1628
AHIN01157825	4789	5808	CTSG_2	1	+	4789	5808	255,0,0	2	57,171	0,848
JH594792	1222504	1236995	CTSH_1	1	-	1222504	1236995	255,0,0	8	72,129,102,78,61,90,105,66	0,915,2721,7685,9776,10685,13386,14425
JH594856	1815201	1825786	CTSK_1	1	+	1815201	1825786	255,0,0	7	120,123,153,219,168,105,99	0,1523,1731,4225,8267,8705,10486
JH594688	8805266	8805365	CTSL_1	1	+	8805266	8805365	255,0,0	1	99	0
JH594695	716428	735892	CTSO_1	1	-	716428	735892	255,0,0	5	96,165,120,168,141	0,631,9228,11255,19323
JH594954	150709	151537	CTSO_2	1	-	150709	151537	255,0,0	1	828	0
JH594856	1850311	1869401	CTSS_1	1	+	1850311	1869401	255,0,0	6	114,150,228,162,105,99	0,9486,11664,13225,14863,18991
JH594688	8803859	8803976	CTSV_1	1	+	8803859	8803976	255,0,0	1	117	0
JH594688	8834505	8837292	CTSV_2	1	+	8834505	8837292	255,0,0	4	120,216,90,117	0,566,1512,2670
JH594719	5352792	5354619	CTSW_1	1	-	5352792	5354619	255,0,0	5	60,108,120,84,114	0,120,533,789,1713
JH594614	4961622	4970202	CTSZ_1	1	+	4961622	4970202	255,0,0	5	159,183,150,165,108	0,4522,6290,7461,8472
JH594719	1302877	1331488	CTTN_1	1	-	1302877	1331488	255,0,0	14	135,63,96,66,57,111,111,108,111,57,108,129,72,87	0,2039,4839,9616,11866,13487,14480,15138,17339,18474,19319,25788,28322,28524
JH594629	18856386	18857328	CTTN_2	1	-	18856386	18857328	255,0,0	3	213,153,120	0,634,822
JH594857	505702	658211	CTTNBP2_1	1	+	505702	658211	255,0,0	24	81,108,225,843,810,204,96,153,255,117,273,96,81,87,99,153,189,162,204,186,66,129,102,240	0,10793,64298,75862,76708,84129,85695,87881,92528,103048,105853,108453,110072,118627,118796,128003,128328,135574,139606,140145,143002,144367,145453,152269
JH594679	11746216	11790630	CTTNBP2NL_1	1	-	11746216	11790630	255,0,0	5	813,648,111,228,99	0,828,3392,10439,44315
JH594693	6605745	6609594	CTU1_1	1	+	6605745	6609594	255,0,0	2	507,477	0,3372
JH594693	6246764	6251294	CTU1_2	1	-	6246764	6251294	255,0,0	2	84,69	0,4461
JH594659	11692197	11697247	CTU2_1	1	+	11692197	11697247	255,0,0	8	63,84,60,108,138,132,93,75	0,1055,1361,3052,3460,3757,4183,4975
JH594663	5966678	5966924	CTXN1_1	1	-	5966678	5966924	255,0,0	1	246	0
JH594767	3364600	3364843	CTXN2_1	1	+	3364600	3364843	255,0,0	1	243	0
JH594727	6663046	6663289	CTXN3_1	1	+	6663046	6663289	255,0,0	1	243	0
JH594792	2454321	2454498	CTXND1_1	1	-	2454321	2454498	255,0,0	1	177	0
JH594856	1709836	1709998	CTXND2_1	1	-	1709836	1709998	255,0,0	1	162	0
JH594681	12774407	13132119	CUBN_1	1	+	12774407	13132119	255,0,0	49	123,102,120,183,192,183,162,195,105,180,165,216,132,186,144,183,171,171,114,132,195,183,189,198,150,189,183,174,177,213,132,183,171,207,150,123,225,189,159,147,198,129,216,210,162,201,183,165,234	0,777,18111,18666,22446,25577,27991,29298,48145,48515,52503,53478,60780,92564,117208,168138,174198,175653,208109,212899,231768,232859,239057,245655,253483,256282,256631,261850,263436,264998,265865,266651,279035,280279,282676,284825,285474,287226,289044,290921,304133,306542,310123,331239,342510,343017,346826,355005,357478
AHIN01160438	1874	2003	CUBN_2	1	+	1874	2003	255,0,0	1	129	0
JH594660	5316106	5332029	CUEDC1_1	1	+	5316106	5332029	255,0,0	8	255,120,135,120,81,75,93,57	0,4722,10253,11174,12285,14205,15170,15866
JH594613	29006142	29007860	CUEDC2_1	1	-	29006142	29007860	255,0,0	8	144,60,66,147,129,63,144,72	0,222,357,631,855,1075,1227,1646
JH594699	781327	827144	CUL1_1	1	-	781327	827144	255,0,0	21	78,117,102,81,48,93,132,75,117,132,51,105,108,132,162,165,90,51,168,174,141	0,657,1443,1903,2063,5507,14783,15253,15996,16657,17100,21251,21432,24833,27676,31434,32528,32942,34104,34982,45676
JH594801	3478682	3561083	CUL2_1	1	-	3478682	3561083	255,0,0	20	132,120,99,204,66,78,153,87,129,60,108,126,162,111,96,81,108,93,102,141	0,1141,2826,7125,12649,18149,18501,19709,19907,20758,21945,23637,28738,31944,32165,48367,51894,68345,69252,82260
JH594647	18307106	18418222	CUL3_1	1	-	18307106	18418222	255,0,0	16	129,147,186,135,99,123,108,171,177,147,231,117,156,114,198,66	0,3208,11085,16492,18854,19448,24107,24804,26855,27681,31792,34766,35800,56325,74554,111050
JH594708	10385388	10437554	CUL4A_1	1	+	10385388	10437554	255,0,0	20	75,117,105,69,75,183,90,84,66,120,192,105,111,87,105,114,105,174,153,93	0,1466,9114,14332,15746,20103,20911,22142,25808,29067,32613,34564,34987,35207,35680,42787,44759,45057,50076,52073
JH594672	387820	421028	CUL4B_1	1	-	387820	421028	255,0,0	21	93,153,174,105,114,108,87,111,105,192,120,66,84,93,159,75,69,108,114,306,237	0,2347,4204,5435,6269,7231,8445,8965,9559,10690,13215,14297,18353,18736,18975,20031,21157,21855,30425,32662,32971
JH594700	3611878	3679552	CUL5_1	1	+	3611878	3679552	255,0,0	18	117,99,177,141,147,81,93,129,108,66,132,132,123,177,162,117,123,192	0,23400,29814,32264,35493,35723,48529,50001,50342,52930,56662,57650,60915,61354,62323,63265,64063,67482
JH594671	8637380	8650963	CUL7_1	1	-	8637380	8650963	255,0,0	25	321,207,129,141,216,222,162,186,102,183,135,177,93,108,171,93,225,108,237,183,198,135,504,150,579	0,558,841,1116,2051,2428,2796,4054,4332,4703,5230,5663,6028,6412,6691,6969,7290,8885,9082,10132,10595,10894,11549,12195,13004
JH594671	8776271	8824783	CUL9_1	1	+	8776271	8824783	255,0,0	42	165,426,153,102,378,138,195,402,189,216,198,213,249,108,225,93,171,108,93,168,144,180,105,186,162,228,192,144,129,201,231,351,141,165,162,93,75,111,117,135,93,54	0,171,1147,1604,1742,2618,2899,3375,4169,15018,23778,24349,25391,25725,26360,26870,27106,28683,29052,29429,29898,30407,30777,30984,31313,31757,32081,37405,37706,37986,38597,40223,44333,44620,45014,45529,46149,46348,46624,47135,48362,48458
JH594867	314191	315168	CUTA_1	1	-	314191	315168	255,0,0	5	124,51,45,60,207	0,220,396,549,770
JH594867	315379	315433	CUTA_2	1	-	315379	315433	255,0,0	1	54	0
JH594613	26438113	26471128	CUTC_1	1	+	26438113	26471128	255,0,0	8	60,72,60,204,42,135,105,114	0,2867,6288,10892,11887,14244,31987,32901
JH594757	6002886	6366613	CUX1_1	1	-	6002886	6366613	255,0,0	33	63,66,81,57,87,114,114,66,129,165,177,264,192,300,168,324,441,102,66,672,96,48,57,189,108,45,69,78,123,138,78,48,114	0,304,1132,1592,2217,3448,5930,6782,7569,30295,30817,35396,42372,47889,74297,76321,76711,79989,81394,82632,84339,85224,88904,99335,106799,119750,164245,165887,170276,173977,201846,249807,363613
JH594667	13785990	13892872	CUX2_1	1	-	13785990	13892872	255,0,0	26	489,279,273,189,270,132,183,162,246,102,288,126,213,105,45,57,192,108,45,69,75,126,135,78,48,114	0,522,4534,6204,7676,15201,16067,16394,16625,20798,21681,21987,22143,23415,23610,24787,24929,28707,29673,31436,32489,34548,36373,58979,103029,106768
JH594637	12875612	12888245	CUZD1_1	1	-	12875612	12888245	255,0,0	8	147,261,390,171,213,147,207,138	0,2008,5518,7447,8151,8868,10450,12495
JH594747	2856757	2864317	CWC15_1	1	+	2856757	2864317	255,0,0	4	132,105,117,129	0,3426,6691,7431
JH594643	4277119	4321390	CWC22_1	1	+	4277119	4321390	255,0,0	17	114,213,129,171,54,135,207,57,108,81,63,78,153,129,102,219,573	0,5203,6739,12165,12764,14273,14507,14809,20637,21982,29618,33293,34007,35809,37561,37756,43698
JH594963	442350	445048	CWC22_2	1	+	442350	445048	255,0,0	2	57,2640	0,58
JH594660	15458158	15478177	CWC25_1	1	-	15458158	15478177	255,0,0	6	111,162,219,72,234,174	0,627,4136,6578,7874,19845
JH594635	18011754	18270459	CWC27_1	1	-	18011754	18270459	255,0,0	13	159,108,108,105,156,78,69,105,99,144,114,96,42	0,27733,33215,118801,223477,227706,242437,244780,245572,248329,250625,254238,258663
JH594671	5381960	5383315	CWC27_2	1	+	5381960	5383315	255,0,0	3	354,298,693	0,363,662
JH594613	26902474	26928081	CWF19L1_1	1	-	26902474	26928081	255,0,0	13	141,96,123,207,78,114,141,84,118,216,102,78,84	0,2963,3524,7296,13742,14385,15432,17164,18122,20150,23244,23880,25523
JH594700	2941895	3103511	CWF19L2_1	1	-	2941895	3103511	255,0,0	18	138,99,81,159,114,213,135,117,93,90,198,234,117,93,120,96,111,99	0,3227,8788,10622,21646,33955,56113,58444,94540,113601,113757,114024,119186,126338,131714,132834,154294,161517
JH594707	8901827	8982590	CWH43_1	1	-	8901827	8982590	255,0,0	13	78,156,60,144,150,141,102,66,261,204,156,120,192	0,3639,12757,17364,21052,28328,29766,35891,38635,66501,71335,72256,80571
JH594620	10849008	10850043	CX3CL1_1	1	-	10849008	10850043	255,0,0	4	438,90,162,141	0,561,708,894
JH594655	918918	919950	CX3CR1_1	1	+	918918	919950	255,0,0	2	237,771	0,261
JH594618	19650817	19665358	CXADR_1	1	+	19650817	19665358	255,0,0	6	168,204,156,123,135,264	0,3670,10854,12409,13064,14277
JH594711	8401152	8401278	CXCL10_1	1	+	8401152	8401278	255,0,0	1	126	0
JH595066	94282	98173	CXCL12_1	1	-	94282	98173	255,0,0	2	87,120	0,3771
JH594733	2769169	2773293	CXCL14_1	1	+	2769169	2773293	255,0,0	2	105,114	0,4010
JH594646	12976254	12976533	CXCL16_1	1	-	12976254	12976533	255,0,0	2	171,42	0,237
JH594822	1221728	1226913	CXCL17_1	1	-	1221728	1226913	255,0,0	3	90,66,81	0,4321,5104
JH594714	378236	378359	CXCL2_1	1	-	378236	378359	255,0,0	1	123	0
JH594714	536225	536348	CXCL2_2	1	-	536225	536348	255,0,0	1	123	0
JH594714	571885	572023	CXCL5_1	1	-	571885	572023	255,0,0	1	138	0
JH594714	665994	667129	CXCL8_1	1	-	665994	667129	255,0,0	2	147,66	0,1069
JH594647	9237234	9238245	CXCR1_1	1	-	9237234	9238245	255,0,0	2	495,492	0,519
JH594676	8333589	8334609	CXCR3_1	1	-	8333589	8334609	255,0,0	1	1020	0
JH594639	10245259	10246294	CXCR4_1	1	-	10245259	10246294	255,0,0	1	1035	0
JH594749	2641462	2642479	CXCR5_1	1	-	2641462	2642479	255,0,0	1	1017	0
JH594607	24871450	24872410	CXCR6_1	1	+	24871450	24872410	255,0,0	1	960	0
JH594669	499686	504120	CXXC1_1	1	-	499686	504120	255,0,0	13	144,153,96,51,111,207,183,108,246,189,234,99,117	0,226,909,1131,1306,1496,1967,2312,2572,3282,3559,4114,4317
JH594677	6302585	6328895	CXXC4_1	1	-	6302585	6328895	255,0,0	3	42,576,279	0,25268,26031
JH594686	6715090	6717492	CXXC5_1	1	+	6715090	6717492	255,0,0	2	855,42	0,2360
JH594634	17914596	17917432	CYB561_1	1	+	17914596	17917432	255,0,0	5	180,108,105,161,186	0,1289,1656,2260,2650
JH594719	9586434	9590064	CYB561A3_1	1	+	9586434	9590064	255,0,0	4	177,207,159,153	0,1302,2136,3477
JH594810	402803	404578	CYB561D1_1	1	-	402803	404578	255,0,0	2	501,150	0,1625
JH594607	29137289	29139142	CYB561D2_1	1	+	29137289	29139142	255,0,0	3	129,36,501	0,608,1352
JH594789	2860648	2896038	CYB5A_1	1	+	2860648	2896038	255,0,0	3	123,135,81	0,20102,35309
JH594722	7123617	7163524	CYB5B_1	1	+	7123617	7163524	255,0,0	3	171,129,90	0,24645,39817
JH594646	11716020	11717476	CYB5D1_1	1	-	11716020	11717476	255,0,0	4	228,219,78,159	0,782,1120,1297
JH594646	15655095	15667737	CYB5D2_1	1	-	15655095	15667737	255,0,0	4	213,189,147,249	0,2496,6353,12393
JH594641	13224695	13229730	CYB5R1_1	1	+	13224695	13229730	255,0,0	8	150,78,102,129,84,84,99,171	0,286,887,1237,2062,3052,3983,4864
JH594838	248880	255782	CYB5R2_1	1	+	248880	255782	255,0,0	6	66,111,132,87,99,171	0,2440,2852,4478,5717,6731
JH594675	4413608	4436749	CYB5R3_1	1	-	4413608	4436749	255,0,0	7	177,87,84,129,108,72,132	0,12750,13047,13692,15658,16139,23009
JH594760	1066894	1148749	CYB5R4_1	1	-	1066894	1148749	255,0,0	12	168,90,147,153,141,129,99,66,90,99,153,75	0,10506,10880,14591,16164,25360,31726,47030,59543,63365,77257,81780
JH594621	1124777	1147548	CYB5RL_1	1	+	1124777	1147548	255,0,0	6	162,180,90,102,201,207	0,3515,10810,14951,20088,22564
JH594659	11636589	11645918	CYBA_1	1	-	11636589	11645918	255,0,0	5	141,87,72,66,57	0,2774,4042,4764,9272
JH594652	17810244	17844344	CYBB_1	1	-	17810244	17844344	255,0,0	12	123,123,147,162,255,93,129,189,147,81,111,96	0,1127,4464,5928,6953,9853,13660,16934,19234,22790,32332,34004
JH594634	703271	707675	CYBC1_1	1	+	703271	707675	255,0,0	6	87,45,75,96,147,93	0,1256,1761,2643,3856,4311
JH594643	12712800	12751581	CYBRD1_1	1	-	12712800	12751581	255,0,0	5	93,180,120,210,192	0,132,894,15197,38589
JH594791	4465165	4466632	CYC1_1	1	+	4465165	4466632	255,0,0	6	198,129,156,162,102,102	0,294,509,751,1187,1365
JH594625	181002	315292	CYFIP1_1	1	+	181002	315292	255,0,0	30	117,90,75,105,180,96,132,105,90,120,123,126,165,147,156,159,96,75,108,123,198,90,144,90,132,72,93,243,147,162	0,205,1663,2157,3083,8435,8610,10396,25951,28888,41127,41962,43872,45422,48129,49289,50724,51984,52458,56566,68065,80957,105355,107074,108318,113234,129944,130810,131622,134128
JH594617	25015395	25153966	CYFIP2_1	1	-	25015395	25153966	255,0,0	31	165,147,246,90,72,135,87,144,87,201,120,111,75,96,162,150,75,150,165,126,120,117,93,105,129,99,183,108,72,93,114	0,992,3031,9498,10061,50946,52827,54079,68932,70926,77272,80969,85577,89191,90190,91395,92525,95014,95928,103093,103975,106504,108699,111066,113609,115369,117723,124440,126201,136902,138457
JH594634	5941099	5949455	CYGB_1	1	+	5941099	5949455	255,0,0	4	141,234,162,93	0,5255,5830,8263
JH594791	4756070	4769304	CYHR1_1	1	-	4756070	4769304	255,0,0	5	390,213,240,153,93	0,1788,2593,12764,13141
JH594666	5922377	5924120	CYLC1_1	1	-	5922377	5924120	255,0,0	3	171,222,231	0,1251,1512
JH594622	18191630	18212109	CYLC2_1	1	-	18191630	18212109	255,0,0	4	108,114,108,129	0,192,483,20350
JH594620	17435427	17492203	CYLD_1	1	-	17435427	17492203	255,0,0	16	183,213,120,108,135,66,90,120,141,165,381,117,102,105,303,504	0,1598,2094,3309,4377,7691,8592,11582,13000,13780,14816,18036,20392,50322,52921,56272
JH594636	19753526	19766611	CYP11A1_1	1	-	19753526	19766611	255,0,0	6	195,168,201,186,159,150	0,1093,4919,6202,9570,12935
JH594791	3498535	3501554	CYP11B1_1	1	-	3498535	3501554	255,0,0	4	93,81,153,204	0,290,748,2815
JH594613	29405655	29411166	CYP17A1_1	1	-	29405655	29411166	255,0,0	6	279,105,165,219,135,291	0,766,1421,1899,3657,5220
JH594658	13601634	13638104	CYP19A1_1	1	-	13601634	13638104	255,0,0	8	225,243,156,117,177,153,156,141	0,1506,8409,10274,13791,18781,32600,36329
JH594636	20122294	20124841	CYP1A1_1	1	-	20122294	20124841	255,0,0	5	285,90,123,132,801	0,442,680,1072,1746
JH594636	20142343	20146847	CYP1A2_1	1	+	20142343	20146847	255,0,0	4	792,90,81,267	0,2415,3400,4237
JH594611	25511338	25515543	CYP1B1_1	1	+	25511338	25515543	255,0,0	2	1041,588	0,3617
JH594662	10538748	10567979	CYP20A1_1	1	+	10538748	10567979	255,0,0	13	72,48,165,141,168,96,117,51,117,114,66,87,150	0,5902,6858,9179,12910,14326,17622,18561,21278,23506,24842,28836,29081
JH594614	10357490	10374911	CYP24A1_1	1	+	10357490	10374911	255,0,0	12	261,189,93,99,90,111,147,165,81,78,102,108	0,471,1873,4004,7328,8259,10959,15181,16423,17020,17110,17313
JH594613	19967637	19970906	CYP26A1_1	1	+	19967637	19970906	255,0,0	7	189,231,291,160,136,153,339	0,371,833,1219,1815,2525,2930
JH594610	10535254	10551420	CYP26B1_1	1	+	10535254	10551420	255,0,0	6	204,225,276,156,282,390	0,3674,13290,13828,15062,15776
JH594613	19954525	19962909	CYP26C1_1	1	+	19954525	19962909	255,0,0	6	201,228,288,156,330,375	0,776,1468,2925,5506,8009
JH594647	9857868	9864549	CYP27A1_1	1	+	9857868	9864549	255,0,0	8	195,195,198,174,168,90,93,117	0,3682,4030,4875,5679,6190,6310,6564
JH594675	1369394	1373228	CYP27B1_1	1	+	1369394	1373228	255,0,0	9	192,195,201,201,174,171,81,195,114	0,842,1516,1805,2091,2456,2818,3194,3720
JH594785	733743	750756	CYP27C1_1	1	-	733743	750756	255,0,0	6	57,24,192,81,165,162	0,87,9834,10446,12689,16851
JH594944	665	2251	CYP2A7_1	1	+	665	2251	255,0,0	3	189,141,180	0,716,1406
JH594613	21494560	21819798	CYP2C18_1	1	-	21494560	21819798	255,0,0	6	180,141,165,141,165,147	0,290441,304986,307956,323092,325091
JH594613	21507790	21693414	CYP2C18_2	1	-	21507790	21693414	255,0,0	5	120,141,186,135,168	0,165910,170235,182231,185456
JH594613	21575136	21804778	CYP2C18_3	1	-	21575136	21804778	255,0,0	9	177,141,189,141,177,162,141,156,168	0,11259,24715,104909,108777,110092,114535,227709,229474
JH594613	21619191	21619359	CYP2C18_4	1	-	21619191	21619359	255,0,0	1	168	0
JH594613	21820701	21829747	CYP2C18_5	1	-	21820701	21829747	255,0,0	4	180,141,189,135	0,2437,7468,8911
JH594613	21484010	21487416	CYP2C9_1	1	-	21484010	21487416	255,0,0	3	162,162,138	0,1758,3268
JH594675	4006497	4029671	CYP2D6_1	1	-	4006497	4029671	255,0,0	10	177,141,207,144,144,177,168,81,135,177	0,277,855,1208,2205,2696,3570,22284,22481,22997
JH594637	22530466	22539438	CYP2E1_1	1	+	22530466	22539438	255,0,0	7	177,150,162,138,189,141,183	0,2798,3576,5535,7060,7763,8789
JH594637	22684025	22690199	CYP2E1_2	1	+	22684025	22690199	255,0,0	6	150,162,138,189,141,183	0,778,2737,4262,4965,5991
JH594944	78445	86999	CYP2F1_1	1	+	78445	86999	255,0,0	7	171,153,153,162,189,144,147	0,884,3698,4161,5772,6568,8407
JH594609	5709424	5742061	CYP2J2_1	1	-	5709424	5742061	255,0,0	7	171,102,195,141,177,162,150	0,19980,23937,26572,29151,31941,32487
JH594612	7070185	7082870	CYP2R1_1	1	-	7070185	7082870	255,0,0	5	174,330,633,143,207	0,1009,1951,7362,12478
JH594822	278272	292128	CYP2S1_1	1	+	278272	292128	255,0,0	8	168,168,150,159,183,177,144,177	0,1471,6522,8117,8414,11334,13362,13679
JH594677	10126098	10150363	CYP2U1_1	1	+	10126098	10150363	255,0,0	5	465,636,153,168,177	0,19234,21817,23198,24088
JH594757	4366874	4376136	CYP2W1_1	1	-	4366874	4376136	255,0,0	9	186,144,144,144,174,156,156,156,168	0,570,1369,1640,2120,7410,7853,8303,9094
JH594671	12488454	12647099	CYP39A1_1	1	-	12488454	12647099	255,0,0	8	90,87,96,135,90,177,135,177	0,24401,25326,32948,64702,100107,108090,158468
JH595060	82641	113479	CYP3A4_1	1	-	82641	113479	255,0,0	6	165,225,162,150,108,99	0,5111,6795,26232,27706,30739
JH594757	96001	292319	CYP3A43_1	1	+	96001	292319	255,0,0	2	66,165	0,196153
JH594651	12425686	12458673	CYP46A1_1	1	-	12425686	12458673	255,0,0	14	174,60,90,114,84,72,63,150,111,141,87,69,78,117	0,702,1735,5472,6391,8605,8798,9058,10060,10846,16555,17079,25355,32870
JH594621	9153951	9277081	CYP4A11_1	1	+	9153951	9277081	255,0,0	19	129,120,186,129,126,159,192,141,186,129,126,159,105,192,138,78,156,189,183	0,1320,14744,35011,36614,37060,37871,38154,75979,95962,97529,97974,98615,98804,99092,100320,103753,116613,122947
JH594621	9358711	9394551	CYP4B1_1	1	-	9358711	9394551	255,0,0	10	180,81,87,192,108,156,123,129,144,180	0,642,1624,3996,5096,5359,5804,6784,16828,35660
JH594728	7228653	7228851	CYP4F12_1	1	-	7228653	7228851	255,0,0	1	198	0
JH594728	7211653	7339320	CYP4F2_1	1	-	7211653	7339320	255,0,0	10	162,93,135,132,66,270,123,138,138,189	0,554,951,5592,117078,119509,120554,122523,125159,127478
JH594728	7501735	7518998	CYP4F22_1	1	-	7501735	7518998	255,0,0	12	177,81,66,132,132,66,264,123,129,54,144,222	0,973,1824,2657,3876,4099,5375,8135,8467,8709,14962,17041
JH594728	7451323	7467988	CYP4F8_1	1	-	7451323	7467988	255,0,0	8	165,99,135,132,57,261,123,138	0,563,963,8763,9085,9447,10427,16527
JH594705	1379005	1388103	CYP4V2_1	1	+	1379005	1388103	255,0,0	4	168,84,159,135	0,5268,6130,8963
JH594621	9014040	9101569	CYP4X1_1	1	-	9014040	9101569	255,0,0	6	84,135,189,99,129,177	0,2897,20501,21255,36780,87352
JH594859	1215871	1235926	CYP51A1_1	1	-	1215871	1235926	255,0,0	10	177,168,96,195,123,168,126,177,99,186	0,3641,4358,6508,7119,11215,13073,15080,17822,19869
JH594624	20559539	20567796	CYP7A1_1	1	+	20559539	20567796	255,0,0	6	78,243,582,129,180,297	0,1569,2721,5497,7213,7960
JH594624	13366043	13393702	CYP7B1_1	1	+	13366043	13393702	255,0,0	6	120,303,120,198,180,285	0,150,477,1043,12501,27374
JH594609	36378951	36380626	CYR61_1	1	+	36378951	36380626	255,0,0	4	213,357,174,300	0,564,1085,1375
JH594703	9713296	9713374	CYREN_1	1	-	9713296	9713374	255,0,0	1	78	0
JH594666	13171807	13172782	CYSLTR1_1	1	+	13171807	13172782	255,0,0	1	975	0
JH594650	5291770	5292709	CYSLTR2_1	1	-	5291770	5292709	255,0,0	2	186,738	0,201
JH594923	863991	864435	CYSRT1_1	1	-	863991	864435	255,0,0	3	225,87,114	0,234,330
JH594686	7310621	7358577	CYSTM1_1	1	+	7310621	7358577	255,0,0	2	171,105	0,47851
JH594717	6943108	6943315	CYSTM1_2	1	-	6943108	6943315	255,0,0	1	207	0
JH594634	4184259	4208666	CYTH1_1	1	+	4184259	4208666	255,0,0	12	90,63,69,117,81,114,150,114,78,72,156,75	0,1784,7497,7881,8379,9801,12276,12863,18122,20287,21001,24332
JH594693	4868205	4877295	CYTH2_1	1	-	4868205	4877295	255,0,0	11	84,156,72,84,117,150,114,81,117,69,147	0,458,704,1020,4783,5374,5772,6617,7705,8785,8943
JH594683	11639594	11662162	CYTH3_1	1	-	11639594	11662162	255,0,0	12	69,156,72,78,114,150,114,81,117,69,63,84	0,342,653,844,6506,6917,7342,10147,15365,19980,20645,22484
JH594633	15641754	15667268	CYTH4_1	1	+	15641754	15667268	255,0,0	12	84,66,69,117,84,111,153,111,78,72,153,72	0,2333,4376,6019,8920,10465,13946,20788,22819,23262,23834,25442
JH594642	12751775	12781740	CYTIP_1	1	-	12751775	12781740	255,0,0	4	465,69,96,174	0,11663,15362,29791
JH594717	8227471	8232862	CYTL1_1	1	+	8227471	8232862	255,0,0	3	87,129,78	0,3260,5313
JH594618	28015536	28137862	CYYR1_1	1	-	28015536	28137862	255,0,0	3	126,159,108	0,15653,122218
JH594771	5528184	5571517	D2HGDH_1	1	+	5528184	5571517	255,0,0	8	165,144,201,168,144,144,162,258	0,6222,7848,9397,24631,27628,35288,43075
JH594616	11294780	11410084	DAAM1_1	1	+	11294780	11410084	255,0,0	24	183,105,72,93,336,111,102,69,117,138,57,189,192,108,102,90,105,87,174,105,60,132,168,210	0,23931,52863,59085,61140,62223,62446,63745,64205,64758,65179,68501,69306,69943,78519,86909,95836,98112,99087,104918,106750,110036,113821,115094
JH594671	5061923	5113339	DAAM2_1	1	+	5061923	5113339	255,0,0	24	168,105,75,93,333,114,105,66,117,138,186,300,108,111,81,108,90,168,108,60,132,171,45,168	0,4519,6539,7120,10463,12694,14802,16394,17570,19681,22902,23725,30074,33683,34993,36927,37197,45963,46317,47586,48839,50670,51197,51248
JH594609	2207150	2537562	DAB1_1	1	-	2207150	2537562	255,0,0	11	99,549,108,63,60,66,120,132,99,141,66	0,7060,16624,19088,53475,71653,73749,74487,157011,167363,330346
JH594803	3038566	3057062	DAB2_1	1	-	3038566	3057062	255,0,0	10	147,471,162,654,63,84,129,111,141,90	0,159,4621,5741,11226,12421,13108,15140,16045,18406
JH594644	5593791	5731737	DAB2IP_1	1	+	5593791	5731737	255,0,0	16	123,105,123,156,99,555,144,144,237,198,183,888,153,192,87,168	0,24044,47410,111505,113579,114506,118497,118731,121490,123473,125708,127899,129561,131888,136830,137778
JH594619	27121408	27592813	DACH1_1	1	+	27121408	27592813	255,0,0	12	279,426,117,165,174,135,132,150,153,144,69,36	0,462,196679,253390,316369,331011,335270,419486,427670,430972,431629,471369
JH594666	1787991	2513576	DACH2_1	1	-	1787991	2513576	255,0,0	12	69,141,150,147,81,135,171,159,132,117,309,180	0,2790,8296,8571,89696,92574,127548,131713,207721,374643,725075,725405
JH594616	10604142	10613369	DACT1_1	1	+	10604142	10613369	255,0,0	8	345,132,156,729,204,42,273,597	0,2537,3975,7340,8072,8303,8348,8630
JH594608	1921906	1925787	DACT2_1	1	-	1921906	1925787	255,0,0	3	117,171,135	0,1476,3746
JH594693	1532748	1542022	DACT3_1	1	-	1532748	1542022	255,0,0	6	129,369,201,165,96,249	0,135,1220,2531,2910,9025
JH594874	754334	772255	DAD1_1	1	+	754334	772255	255,0,0	2	213,129	0,17792
JH594702	4804382	4804589	DAD1_2	1	+	4804382	4804589	255,0,0	1	207	0
JH594607	28398769	28416818	DAG1_1	1	+	28398769	28416818	255,0,0	2	282,2400	0,15649
JH594719	9223280	9250508	DAGLA_1	1	-	9223280	9250508	255,0,0	21	474,381,54,186,129,195,78,66,141,81,78,84,153,126,78,135,90,138,104,210,96	0,498,897,3123,3894,4907,6284,6670,7135,8469,9012,9211,10087,15452,17476,18067,20400,24262,24878,26463,27132
JH594683	11883153	11910783	DAGLB_1	1	-	11883153	11910783	255,0,0	15	174,252,75,69,123,81,84,126,129,120,261,54,108,153,96	0,317,1819,1992,4696,4914,8671,10903,13043,13966,15700,17097,17157,24740,27534
JH594607	27971465	27974373	DALRD3_1	1	-	27971465	27974373	255,0,0	10	117,66,126,186,81,48,129,261,294,162	0,218,373,574,849,1034,1590,1962,2372,2746
JH594864	1828113	1828356	DAND5_1	1	-	1828113	1828356	255,0,0	1	243	0
JH594667	4136536	4155325	DAO_1	1	-	4136536	4155325	255,0,0	8	129,99,117,108,57,72,114,195	0,1499,2272,4731,5470,8075,17824,18594
JH594708	1754271	1754364	DAOA_1	1	+	1754271	1754364	255,0,0	1	93	0
JH594678	12196983	12291484	DAP_1	1	-	12196983	12291484	255,0,0	3	111,99,54	0,73719,94447
JH594819	1437580	1449958	DAP3_1	1	-	1437580	1449958	255,0,0	9	117,87,159,78,123,96,105,126,123	0,2359,3696,3943,4523,5367,5587,10671,12255
JH594688	8474141	8718891	DAPK1_1	1	+	8474141	8718891	255,0,0	20	60,225,132,138,51,153,45,87,96,120,99,99,99,198,198,96,198,153,186,1230	0,122606,157726,159657,159943,160609,161108,162441,164621,167326,168331,169249,171063,172162,174415,182841,228667,232141,238020,243520
JH594636	9563781	9686264	DAPK2_1	1	-	9563781	9686264	255,0,0	9	78,84,90,153,51,129,138,225,87	0,3073,3270,19015,23552,32083,46866,54511,122396
JH594663	11209008	11221988	DAPK3_1	1	+	11209008	11221988	255,0,0	7	60,363,129,51,153,45,534	0,1887,8381,8774,11119,11996,12446
JH594642	14270986	14285309	DAPL1_1	1	+	14270986	14285309	255,0,0	3	87,63,105	0,4151,14218
JH594677	566147	622277	DAPP1_1	1	+	566147	622277	255,0,0	8	102,120,135,132,48,63,84,90	0,21998,25297,43791,50779,52279,53625,56040
JH594639	10014545	10094205	DARS_1	1	-	10014545	10094205	255,0,0	15	90,72,111,81,147,147,141,105,60,81,102,102,93,57,66	0,2381,2705,4113,7881,12707,15263,16265,24978,26293,34936,59550,73780,77519,79594
JH594627	10366294	10401011	DARS2_1	1	+	10366294	10401011	255,0,0	13	102,102,96,126,105,69,183,108,150,219,108,75,177	0,4339,4846,6597,8188,9093,9882,11057,22767,27111,27549,33770,34540
JH594753	2179436	2212317	DAW1_1	1	-	2179436	2212317	255,0,0	11	165,78,114,99,108,105,99,123,60,144,72	0,2919,9390,10278,11266,13531,17462,22982,26091,27764,32809
JH594867	202657	205844	DAXX_1	1	-	202657	205844	255,0,0	8	54,225,204,267,138,156,831,207	0,270,654,861,1303,1720,1995,2980
JH594663	14734963	14751786	DAZAP1_1	1	-	14734963	14751786	255,0,0	10	174,174,144,156,84,48,111,66,168,39	0,2552,3908,6268,9177,12644,14039,15709,15996,16784
JH594611	32123050	32123551	DAZAP2_1	1	+	32123050	32123551	255,0,0	1	501	0
JH594815	2739262	2741262	DAZAP2_2	1	+	2739262	2741262	255,0,0	3	120,249,126	0,523,1874
JH594691	9031643	9055647	DBF4_1	1	+	9031643	9055647	255,0,0	15	45,63,105,180,51,69,75,39,123,117,123,105,168,321,216	0,1138,1210,10887,12528,13890,14174,15939,17289,17889,20863,23008,23143,23449,23788
JH594634	21933254	21947370	DBF4B_1	1	-	21933254	21947370	255,0,0	9	114,126,111,117,45,90,51,138,147	0,1005,1339,3728,5604,10094,10585,11571,13969
JH594820	2868639	2890682	DBH_1	1	-	2868639	2890682	255,0,0	12	132,159,126,60,42,141,168,102,177,252,147,321	0,1442,2059,4698,5345,5716,8925,14016,14684,16753,17818,21722
JH594679	5351614	5351857	DBI_1	1	-	5351614	5351857	255,0,0	1	243	0
JH594861	1844018	1850898	DBI_2	1	+	1844018	1850898	255,0,0	3	117,63,72	0,5332,6808
JH594617	1254623	1267492	DBN1_1	1	+	1254623	1267492	255,0,0	16	87,54,114,75,147,78,150,66,60,123,171,144,174,138,105,48	0,4707,5405,5693,5883,6172,6542,6774,9397,9541,10936,11773,11938,12115,12539,12821
JH594659	12759630	12761127	DBNDD1_1	1	-	12759630	12761127	255,0,0	3	111,138,162	0,920,1335
JH594614	18565186	18567171	DBNDD2_1	1	-	18565186	18567171	255,0,0	3	135,156,153	0,1478,1832
JH594761	2546401	2561345	DBNL_1	1	+	2546401	2561345	255,0,0	10	90,57,114,78,147,78,69,90,102,141	0,5214,8787,9640,10608,11490,12782,13601,14282,14803
JH594693	4717295	4722890	DBP_1	1	+	4717295	4722890	255,0,0	4	141,405,219,213	0,960,3213,5382
JH594690	10483762	10497352	DBR1_1	1	-	10483762	10497352	255,0,0	10	324,54,288,132,81,225,87,81,126,195	0,336,393,1241,1501,4319,8403,10561,12512,13395
JH594658	14973227	14974523	DBT_1	1	+	14973227	14974523	255,0,0	6	219,336,96,153,198,129	0,246,583,685,859,1167
JH594750	1415315	1461504	DBT_2	1	-	1415315	1461504	255,0,0	9	165,192,78,168,216,120,180,75,123	0,4598,7110,16774,17806,21018,35823,42257,46066
JH594612	12207981	12212042	DBX1_1	1	-	12207981	12212042	255,0,0	5	204,156,201,102,366	0,207,782,2946,3695
JH594729	3647740	3686471	DBX2_1	1	+	3647740	3686471	255,0,0	5	213,189,93,192,318	0,225,14674,31364,38413
JH594607	30026650	30095952	DCAF1_1	1	-	30026650	30095952	255,0,0	23	54,255,99,75,105,93,234,84,84,201,1263,126,168,210,180,159,102,513,138,114,75,78,108	0,4661,18109,18740,19029,19532,20283,22928,23551,25306,26085,28282,31078,34043,34737,36209,41276,41688,43220,48615,50817,53355,69194
JH594911	772927	780379	DCAF11_1	1	+	772927	780379	255,0,0	14	156,129,129,65,99,147,51,72,57,183,153,153,108,96	0,1402,1787,2190,2566,2899,3259,3663,4093,4250,4876,5799,7150,7356
JH594622	27326016	27362762	DCAF12_1	1	+	27326016	27362762	255,0,0	9	72,261,207,60,195,66,159,183,156	0,1141,15026,16123,30970,32607,33820,35871,36590
JH594672	5760266	5761544	DCAF12L2_1	1	-	5760266	5761544	255,0,0	2	942,303	0,975
JH594672	6191005	6192106	DCAF12L2_2	1	-	6191005	6192106	255,0,0	2	942,126	0,975
JH594662	11892278	11893537	DCAF13_1	1	-	11892278	11893537	255,0,0	1	1259	0
JH594615	14658296	14687405	DCAF13_2	1	-	14658296	14687405	255,0,0	11	84,165,138,168,78,78,177,84,111,201,99	0,1296,2671,6259,10725,13450,16828,18787,21587,22264,29010
JH594864	828558	836341	DCAF15_1	1	-	828558	836341	255,0,0	13	54,117,105,84,132,90,435,171,138,105,135,99,132	0,443,634,929,1102,1336,1511,3909,4168,4399,5453,5672,7651
JH594638	738977	739624	DCAF16_1	1	+	738977	739624	255,0,0	1	647	0
JH594640	18813736	18814381	DCAF16_2	1	+	18813736	18814381	255,0,0	1	645	0
JH594845	543006	543650	DCAF16_3	1	+	543006	543650	255,0,0	1	644	0
JH594643	12796191	12837933	DCAF17_1	1	-	12796191	12837933	255,0,0	14	138,159,81,54,111,147,102,105,93,78,126,93,105,123	0,871,3579,4591,8041,11043,19230,19630,21862,24556,25636,37541,41111,41619
JH594616	25756085	25775675	DCAF4_1	1	+	25756085	25775675	255,0,0	9	129,108,144,51,93,93,174,120,192	0,2771,4914,6005,15988,16212,17200,17742,19398
JH594616	21384631	21489301	DCAF5_1	1	-	21384631	21489301	255,0,0	11	102,375,132,1137,129,69,216,130,141,147,213	0,108,495,633,8411,20538,38787,62948,64804,67658,104457
JH594723	701231	912186	DCAF6_1	1	+	701231	912186	255,0,0	18	96,63,93,186,114,135,216,93,120,264,123,114,327,141,156,87,105,63	0,11174,47353,66289,72827,76472,78038,85126,87185,107012,173529,180195,181909,198798,200492,201274,203738,210892
JH594634	17776649	17805552	DCAF7_1	1	-	17776649	17805552	255,0,0	7	171,117,210,126,105,159,138	0,2576,3788,7301,7827,8646,28765
JH594894	1207962	1232477	DCAF8_1	1	+	1207962	1232477	255,0,0	12	249,423,144,96,108,75,57,109,132,120,117,114	0,261,1661,2912,8898,16925,17479,18049,19545,23156,23681,24401
JH594967	105312	106701	DCAF8L1_1	1	-	105312	106701	255,0,0	1	1389	0
JH594634	21661059	21669243	DCAKD_1	1	+	21661059	21669243	255,0,0	4	111,204,87,282	0,917,4485,7902
JH594704	10204525	10247890	DCBLD1_1	1	-	10204525	10247890	255,0,0	11	516,117,150,126,60,63,132,75,51,135,213	0,3827,9043,9830,10369,10432,18298,25133,29786,31215,43152
JH594905	761222	845898	DCBLD2_1	1	-	761222	845898	255,0,0	11	474,99,51,93,126,87,153,123,219,36,231	0,1370,2418,6098,9855,10079,10968,16283,17204,18413,84445
JH594669	2934002	3679881	DCC_1	1	+	2934002	3679881	255,0,0	26	285,150,138,156,117,159,156,144,141,51,141,111,195,96,234,135,111,195,66,165,225,117,162,210,147,87	0,34764,37339,200253,203170,310237,330293,370900,372918,382941,476356,491561,514468,568308,574072,579270,588290,602215,639117,652979,669154,673810,691660,698348,740494,745792
JH594612	22314038	22793594	DCDC1_1	1	-	22314038	22793594	255,0,0	23	126,150,180,138,102,180,126,153,141,60,120,132,105,123,162,174,168,99,207,162,159,270,162	0,2516,25853,27287,32203,83190,91109,211651,212216,219828,235012,237634,248011,250744,253945,275502,385386,414822,445403,463723,464350,465762,479394
JH594721	2129946	2421543	DCDC2_1	1	+	2129946	2421543	255,0,0	11	291,54,75,129,150,54,72,99,66,234,102	0,3985,92442,92998,97776,107779,119551,246160,288003,288072,291495
JH594621	25550366	25554222	DCDC2B_1	1	-	25550366	25554222	255,0,0	3	108,90,198	0,1871,3658
JH594629	16221135	16269145	DCDC2C_1	1	-	16221135	16269145	255,0,0	3	138,129,285	0,8159,47725
JH594838	1644946	1665090	DCHS1_1	1	+	1644946	1665090	255,0,0	20	1740,192,231,234,1029,192,99,156,867,240,126,210,879,114,210,156,132,285,138,2610	0,7434,7722,8092,8662,9903,10298,10485,10824,11789,12121,13095,14283,15283,15562,15861,16191,16438,17085,17534
JH594665	1353072	1736967	DCHS2_1	1	+	1353072	1736967	255,0,0	30	474,231,438,207,246,192,234,231,207,132,282,378,120,153,846,240,135,120,87,861,216,150,123,291,540,309,684,249,186,243	0,534,902,1342,1606,183470,204126,247949,249475,249684,249818,250106,253578,257896,272842,276195,287035,287378,287500,292175,347272,349129,366974,368991,381511,382053,382378,383169,383439,383652
JH594714	3738802	3768012	DCK_1	1	-	3738802	3768012	255,0,0	6	93,114,150,192,117,108	0,829,3751,4889,23466,29102
JH594759	6721941	6896794	DCLK1_1	1	-	6721941	6896794	255,0,0	14	162,114,81,96,78,135,147,120,60,108,84,96,117,99	0,21990,34170,37470,37965,40236,59381,65297,66290,72190,74828,95086,113390,174754
JH594950	674657	696113	DCLK1_2	1	+	674657	696113	255,0,0	2	375,351	0,21105
JH594665	6964622	7181174	DCLK2_1	1	-	6964622	7181174	255,0,0	16	99,126,81,99,75,135,147,120,60,108,75,99,102,105,333,420	0,6334,7757,8491,14716,15225,31993,32608,41583,43797,45109,66338,71077,74605,177227,216132
JH594655	3314936	3337357	DCLK3_1	1	+	3314936	3337357	255,0,0	4	1869,132,168,174	0,15926,19278,22247
JH594637	4507884	4525694	DCLRE1A_1	1	-	4507884	4525694	255,0,0	13	159,141,156,144,141,117,141,363,165,201,129,213,138	0,943,5335,6474,8147,10536,11662,13408,13924,14320,14806,17360,17672
JH594679	10195053	10204826	DCLRE1B_1	1	-	10195053	10204826	255,0,0	5	666,372,183,168,186	0,675,8058,8712,9587
JH594673	1811733	1882098	DCLRE1C_1	1	+	1811733	1882098	255,0,0	16	108,51,84,57,99,75,141,102,135,57,87,93,84,66,72,609	0,4082,7505,18880,19478,21525,22973,28601,39088,55145,60349,63007,69408,69564,69666,69756
JH594725	3977142	4006132	DCN_1	1	-	3977142	4006132	255,0,0	7	141,96,114,210,117,69,117	0,3767,11618,12679,18350,28771,28873
JH594607	31878373	31932107	DCP1A_1	1	-	31878373	31932107	255,0,0	9	69,222,69,753,114,138,63,129,135	0,404,2148,4152,12392,17667,21505,48581,53599
JH594687	5049990	5103679	DCP1B_1	1	-	5049990	5103679	255,0,0	9	81,249,861,126,135,63,138,39,138	0,2504,5543,8459,15065,17371,40572,47023,53551
JH594653	9082877	9133933	DCP2_1	1	-	9082877	9133933	255,0,0	11	165,48,72,138,108,111,156,99,126,159,45	0,2297,4180,11229,14135,14336,14567,30049,30573,37943,51011
JH594670	12445331	12521552	DCPS_1	1	-	12445331	12521552	255,0,0	6	261,108,117,144,171,123	0,2451,7346,14704,73319,76098
JH594819	1994326	2010457	DCST1_1	1	-	1994326	2010457	255,0,0	14	246,114,141,114,129,96,99,159,141,216,141,129,75,126	0,2593,2816,3462,3956,4197,4428,7025,8284,8534,9497,9980,15839,16005
JH594819	2011203	2018774	DCST2_1	1	+	2011203	2018774	255,0,0	12	264,177,99,195,204,153,171,165,99,132,129,96	0,439,930,1264,2567,2943,3755,5186,5491,6343,6844,7475
JH594615	13876916	13884869	DCSTAMP_1	1	-	13876916	13884869	255,0,0	3	306,840,162	0,6933,7791
JH594619	2733033	2774512	DCT_1	1	+	2733033	2774512	255,0,0	7	294,297,105,165,183,198,174	0,9815,12347,12576,16228,38451,41305
JH594836	3226842	3255261	DCTD_1	1	-	3226842	3255261	255,0,0	5	81,93,117,135,99	0,1387,2842,27809,28320
JH594610	8177310	8194287	DCTN1_1	1	+	8177310	8194287	255,0,0	26	243,81,192,198,204,78,159,108,189,120,153,159,165,72,63,144,192,135,126,144,171,126,126,81,90,135	0,548,6750,7300,7656,7936,8140,8411,8722,8997,9337,10072,10354,10775,11062,11237,11538,11783,12111,12452,12891,14993,15297,15688,16306,16842
JH594607	6907648	6908541	DCTN2_1	1	-	6907648	6908541	255,0,0	2	306,566	0,327
JH594675	1580281	1593860	DCTN2_2	1	+	1580281	1593860	255,0,0	13	69,96,63,96,162,72,63,42,75,75,102,93,84	0,8479,8779,9159,9543,9981,10378,10644,11744,11912,12241,12463,13495
JH594622	26851704	26858752	DCTN3_1	1	+	26851704	26858752	255,0,0	7	96,84,84,84,63,63,108	0,2055,2816,4987,6023,6704,6940
JH594736	360681	395483	DCTN4_1	1	+	360681	395483	255,0,0	13	135,72,180,45,108,72,114,111,75,54,108,96,210	0,4440,6894,13582,16088,17746,18039,18430,24658,28404,29512,31769,34592
JH594630	21589723	21613639	DCTN5_1	1	+	21589723	21613639	255,0,0	6	48,69,120,111,117,99	0,782,8177,11675,16162,23817
JH594715	1156330	1169833	DCTN6_1	1	+	1156330	1169833	255,0,0	6	66,108,84,45,150,93	0,7188,8842,10674,11755,13410
JH594776	2999503	3001511	DCTPP1_1	1	-	2999503	3001511	255,0,0	2	264,108	0,1900
JH594698	7876761	7894508	DCUN1D1_1	1	+	7876761	7894508	255,0,0	6	213,174,129,84,96,78	0,1469,4489,15576,15892,17669
JH594610	20832893	20875011	DCUN1D2_1	1	-	20832893	20875011	255,0,0	6	78,96,81,129,171,216	0,7836,10343,30191,38643,41902
JH594630	18616383	18619272	DCUN1D3_1	1	-	18616383	18619272	255,0,0	2	483,429	0,2460
JH594707	8719328	8802075	DCUN1D4_1	1	-	8719328	8802075	255,0,0	9	51,102,105,108,93,84,93,117,72	0,167,2433,18927,25730,44373,53019,56789,82675
JH594754	1759423	1782946	DCUN1D5_1	1	+	1759423	1782946	255,0,0	8	174,93,75,93,111,105,102,51	0,2512,8740,9225,19685,19881,21596,23472
JH594674	5054670	5166187	DCX_1	1	-	5054670	5166187	255,0,0	6	54,99,138,102,342,363	0,14406,30272,33160,102720,111154
JH594634	1106407	1108187	DCXR_1	1	+	1106407	1108187	255,0,0	6	99,153,105,63,117,99	0,618,1001,1321,1468,1681
JH594728	5736345	5738733	DDA1_1	1	-	5736345	5738733	255,0,0	4	108,60,51,81	0,967,2036,2307
JH594609	36068242	36237132	DDAH1_1	1	-	36068242	36237132	255,0,0	6	111,147,120,75,99,303	0,2982,36496,37448,44356,168587
JH594933	247486	249655	DDAH2_1	1	-	247486	249655	255,0,0	6	114,150,120,75,99,297	0,303,1200,1450,1644,1872
JH594719	9606697	9633984	DDB1_1	1	+	9606697	9633984	255,0,0	27	60,150,114,225,111,102,159,84,114,105,75,111,177,165,108,207,96,111,126,165,96,171,108,171,102,123,87	0,1414,2816,3322,6237,7471,8288,9063,9718,10376,13116,13286,14837,15098,15341,15605,16642,16846,17944,18432,19324,23997,24565,24939,25316,26461,27200
JH594797	3265094	3287723	DDB2_1	1	+	3265094	3287723	255,0,0	8	129,195,141,96,177,144,165,48	0,1936,18457,19911,20098,20593,22276,22581
JH594841	1302265	1390888	DDC_1	1	-	1302265	1390888	255,0,0	10	105,96,69,93,72,144,135,120,114,201	0,2621,32746,37600,43198,61795,65477,72746,74094,88422
JH594616	4844197	4956964	DDHD1_1	1	-	4844197	4956964	255,0,0	16	180,78,123,63,252,150,78,261,108,105,150,129,168,186,585,51	0,6004,8758,8884,9977,12416,23474,24824,37046,42668,50810,52203,59651,111927,112125,112716
JH594715	8856159	8886273	DDHD2_1	1	+	8856159	8886273	255,0,0	14	222,192,123,90,138,207,69,120,93,159,102,171,165,78	0,948,2092,14109,15155,18591,19092,20043,21172,22763,23195,23435,24586,30036
JH594654	13976619	14003839	DDI2_1	1	-	13976619	14003839	255,0,0	8	189,108,126,129,126,234,129,138	0,1863,5957,8488,12158,13923,17634,27082
JH594746	1199967	1211992	DDIAS_1	1	+	1199967	1211992	255,0,0	9	102,165,120,54,393,600,636,111,240	0,5997,7145,9850,9940,10336,11005,11644,11785
JH594712	8231555	8232493	DDIT4_1	1	-	8231555	8232493	255,0,0	2	492,204	0,734
JH594677	1036158	1039241	DDIT4L_1	1	-	1036158	1039241	255,0,0	2	489,90	0,2993
JH594815	601822	604234	DDN_1	1	-	601822	604234	255,0,0	5	219,630,363,555,210	0,222,858,1227,2202
JH594623	19497951	19521702	DDO_1	1	-	19497951	19521702	255,0,0	4	558,174,111,177	0,13988,19124,23574
JH594654	9125796	9135309	DDOST_1	1	+	9125796	9135309	255,0,0	11	201,111,87,102,99,90,150,150,120,105,150	0,382,5247,6161,6382,6755,7131,8111,8921,9166,9363
JH594901	884092	894178	DDR1_1	1	+	884092	894178	255,0,0	17	63,105,231,144,102,183,249,96,156,169,111,246,126,219,237,147,141	0,148,446,2000,2405,2986,3269,4048,4279,5305,6140,7358,7756,8127,8817,9683,9945
JH594751	1522592	1570059	DDR2_1	1	+	1522592	1570059	255,0,0	14	105,231,150,105,186,243,132,210,225,126,192,237,150,132	0,2044,2692,3222,8008,13359,24951,30013,32364,33770,35215,35678,43052,47335
JH594710	1698982	1709409	DDRGK1_1	1	-	1698982	1709409	255,0,0	7	168,96,123,102,114,156,84	0,1032,4095,6915,7480,8833,10343
JH594763	2123695	2124240	DDTL_1	1	+	2123695	2124240	255,0,0	2	102,177	0,368
JH594659	16067543	16069196	DDX1_1	1	+	16067543	16069196	255,0,0	3	975,531,54	0,980,1599
JH594629	2195620	2234557	DDX1_2	1	-	2195620	2234557	255,0,0	23	129,120,96,45,72,72,93,147,189,90,99,63,138,114,78,72,78,84,84,48,96,63,60	0,800,1224,5932,6066,6266,7852,12335,14974,15911,16831,19514,25185,26077,26327,28245,30502,31113,31419,33269,36383,38063,38877
JH594700	4220714	4525393	DDX10_1	1	+	4220714	4525393	255,0,0	20	186,60,132,159,117,192,129,162,87,57,87,90,309,75,123,162,57,12,114,177	0,12220,12630,14156,15403,17127,18931,23467,30562,52937,54676,57560,60663,61050,181908,185958,205405,283657,283693,304502
JH594633	16802803	16820359	DDX17_1	1	-	16802803	16820359	255,0,0	13	504,243,60,60,111,174,162,141,66,132,99,150,288	0,1408,5599,6704,7020,7977,8233,8775,10198,10881,12178,12946,17268
JH594639	120239	134361	DDX18_1	1	-	120239	134361	255,0,0	14	138,180,54,114,153,162,138,114,201,102,135,90,135,84	0,1319,1872,3857,4701,5125,5804,8110,8316,8635,9117,12264,12387,14038
JH594679	12583730	12594483	DDX20_1	1	-	12583730	12594483	255,0,0	11	1161,105,105,84,60,138,141,114,168,96,297	0,4058,4278,4736,6315,6477,6771,7032,7741,9918,10456
JH594769	1686904	1704267	DDX21_1	1	-	1686904	1704267	255,0,0	15	93,147,135,153,72,120,165,147,150,174,120,174,78,267,120	0,129,3062,4091,5722,7353,8772,9406,10275,11635,13233,14759,15610,16964,17243
JH594815	466307	476842	DDX23_1	1	-	466307	476842	255,0,0	16	222,174,111,150,243,180,144,225,144,114,135,138,66,96,111,207	0,659,2483,2815,3372,4600,6033,6491,6816,7189,7441,7859,8149,8325,9766,10328
JH594651	6613530	6636582	DDX24_1	1	-	6613530	6636582	255,0,0	11	141,129,192,72,513,153,294,111,270,162,225	0,1594,4278,6695,9014,9813,13196,13619,22338,22641,22827
JH594670	13082951	13131486	DDX25_1	1	-	13082951	13131486	255,0,0	10	57,189,162,240,177,117,99,93,138,63	0,4991,7262,8780,34280,35527,37331,37543,46852,48472
JH594614	15144789	15163785	DDX27_1	1	-	15144789	15163785	255,0,0	19	75,90,123,93,105,111,171,84,153,141,102,150,174,105,87,165,57,147,168	0,669,1263,1480,2609,2938,4774,5053,5977,6930,7199,8117,9064,11373,12271,12795,13218,15368,18828
JH594620	1000148	1001726	DDX28_1	1	+	1000148	1001726	255,0,0	1	1578	0
JH594644	16954756	17019094	DDX31_1	1	-	16954756	17019094	255,0,0	15	177,114,138,51,60,177,237,108,120,69,48,63,72,75,264	0,7062,20602,22356,33081,41808,42737,44159,44400,45209,47462,61034,62041,63892,64074
JH594864	435407	440045	DDX39A_1	1	+	435407	440045	255,0,0	9	207,126,96,183,120,129,114,144,147	0,513,2094,2573,3405,3828,4054,4255,4491
JH594652	13458895	13472644	DDX3X_1	1	-	13458895	13472644	255,0,0	17	78,144,153,117,183,147,141,162,99,90,132,99,162,132,45,57,45	0,287,790,1247,1483,1860,2087,2612,2877,3188,4324,4917,5103,6003,7980,9390,13704
JH594680	8331515	8364593	DDX4_1	1	+	8331515	8364593	255,0,0	12	102,48,147,153,156,126,168,147,102,270,111,75	0,8636,9235,10516,12692,17359,18896,23405,30018,30914,31339,33003
JH594617	1201606	1207681	DDX41_1	1	+	1201606	1207681	255,0,0	16	111,159,75,60,141,72,153,135,162,129,75,96,150,72,111,135	0,410,647,802,983,2655,2851,3082,4036,4381,4780,4988,5221,5469,5657,5940
JH594709	126463	126863	DDX41_2	1	+	126463	126863	255,0,0	2	182,105	0,295
JH594711	7003514	7004383	DDX41_3	1	+	7003514	7004383	255,0,0	5	123,42,108,108,198	0,219,300,553,671
JH594711	7129615	7130061	DDX41_4	1	+	7129615	7130061	255,0,0	2	324,78	0,368
JH594634	17584548	17607535	DDX42_1	1	-	17584548	17607535	255,0,0	18	126,510,90,114,222,276,96,48,99,129,180,117,105,153,33,63,150,222	0,180,1941,3248,4776,5754,6767,7395,8029,8681,9475,10511,12261,16010,17011,18468,20224,22765
JH594689	11926991	11956985	DDX43_1	1	+	11926991	11956985	255,0,0	10	123,156,120,84,144,99,141,108,141,87	0,6757,8268,10874,11322,12144,17395,17744,28506,29907
JH594733	3814883	3884210	DDX46_1	1	-	3814883	3884210	255,0,0	21	45,72,147,222,150,138,195,162,168,81,81,123,174,123,165,114,153,165,99,144,192	0,1321,9013,9513,17949,18420,20565,27609,28289,46755,48544,51062,52128,52836,53669,54718,55915,56953,61475,67431,69135
JH594790	1604486	1617737	DDX47_1	1	+	1604486	1617737	255,0,0	8	87,93,189,72,84,117,147,129	0,819,4619,5027,6003,6225,6893,13122
JH594728	4372051	4383916	DDX49_1	1	-	4372051	4383916	255,0,0	13	108,72,87,78,99,75,72,141,189,123,87,126,114	0,188,339,584,1453,1668,1985,3080,3302,3641,3846,4899,11751
JH594634	16949519	16955688	DDX5_1	1	+	16949519	16955688	255,0,0	15	75,168,96,135,66,141,162,174,111,60,60,225,165,150,75	0,1217,1729,1912,2167,2462,2688,2943,3496,3848,3994,5306,5761,5932,6094
JH594769	1713517	1764668	DDX50_1	1	-	1713517	1764668	255,0,0	16	150,78,42,138,162,75,120,162,150,147,183,117,180,75,299,87	0,192,5290,6550,21847,22233,23071,23857,34897,39262,40144,40444,43113,43653,46101,51064
JH594737	7235162	7240330	DDX51_1	1	-	7235162	7240330	255,0,0	12	126,63,99,120,120,144,138,108,108,75,147,99	0,217,401,608,1514,1776,2649,2876,3118,3325,3484,5069
JH594660	257637	278058	DDX52_1	1	+	257637	278058	255,0,0	14	87,198,132,186,144,111,69,204,93,123,150,75,72,93	0,1410,2739,5939,9858,10685,12882,13589,14923,18020,18276,18598,19679,20328
AHIN01164139	346	1705	DDX53_1	1	+	346	1705	255,0,0	1	1359	0
JH594667	12256225	12275250	DDX54_1	1	+	12256225	12275250	255,0,0	20	174,129,72,189,48,42,93,123,63,132,210,138,228,72,120,144,93,105,111,231	0,3287,5646,6308,6617,8406,8568,9952,10177,10319,11679,12838,13992,14311,15005,15601,15846,16433,16701,18794
JH594737	1439442	1455208	DDX55_1	1	+	1439442	1455208	255,0,0	13	108,87,87,69,150,192,81,132,93,117,168,294,138	0,1834,2772,2938,3982,6103,8895,12057,13120,13932,14465,15063,15628
JH594761	3421378	3428050	DDX56_1	1	-	3421378	3428050	255,0,0	12	105,90,75,96,114,120,243,90,174,159,162,42	0,846,1071,2310,2500,3184,3611,4828,5045,5362,6331,6630
JH594961	348975	400644	DDX58_1	1	+	348975	400644	255,0,0	16	108,132,183,147,108,156,255,165,159,135,150,84,174,144,135,279	0,9108,12954,14119,17622,18113,19044,21565,25042,26193,36068,38976,45465,46745,48942,51390
JH594641	15824006	15847501	DDX59_1	1	+	15824006	15847501	255,0,0	8	117,660,162,90,252,150,129,264	0,141,2280,8648,15401,18887,19781,23231
JH594749	2769855	2802658	DDX6_1	1	+	2769855	2802658	255,0,0	12	201,63,105,129,147,96,123,129,117,63,102,174	0,3240,4239,18951,20831,22109,23373,24275,24853,26316,31993,32629
JH594826	3022615	3110172	DDX60_1	1	+	3022615	3110172	255,0,0	32	189,333,132,156,84,114,162,243,168,138,153,120,96,117,72,39,114,105,129,75,156,147,150,102,201,108,141,123,147,120,153,96	0,1946,8553,11771,14266,15485,17092,19845,21371,22262,23956,27412,28936,31685,32598,32697,32836,40376,41013,42313,45577,47383,57696,60470,62820,66548,67202,68947,74982,76457,78276,87461
JH594826	2879158	2998550	DDX60L_1	1	+	2879158	2998550	255,0,0	23	186,342,123,147,72,63,132,153,117,99,72,21,111,105,132,117,120,105,177,108,147,144,93	0,5981,7981,19456,55611,55716,56371,58523,59052,60190,67694,67811,67938,73285,73982,77878,87767,90593,96307,104710,111276,113007,119299
JH594850	656670	707021	DEAF1_1	1	-	656670	707021	255,0,0	12	102,90,249,132,123,126,69,141,144,129,102,201	0,8791,22149,24779,26265,28203,42038,42760,43566,43996,47134,50150
JH594615	29033307	29058363	DECR1_1	1	-	29033307	29058363	255,0,0	6	57,153,102,144,84,204	0,641,8188,19645,20969,24852
JH594630	294618	299422	DECR2_1	1	+	294618	299422	255,0,0	7	75,75,57,120,93,105,171	0,486,1725,3317,3510,4188,4633
JH594822	1030179	1046590	DEDD2_1	1	-	1030179	1046590	255,0,0	4	390,141,90,327	0,10279,14199,16084
JH594867	2235622	2254759	DEF6_1	1	+	2235622	2254759	255,0,0	11	96,141,186,234,150,105,300,168,201,90,222	0,9855,10637,12518,12838,14364,14622,16450,16728,18616,18915
JH594659	12713934	12725936	DEF8_1	1	+	12713934	12725936	255,0,0	11	123,105,150,141,168,126,114,78,144,108,87	0,1385,3063,4629,6172,6901,7229,8275,9029,9273,11915
JH594697	11181206	11181350	DEFB103A_1	1	+	11181206	11181350	255,0,0	1	144	0
JH594697	10870457	10870544	DEFB107A_1	1	-	10870457	10870544	255,0,0	1	87	0
JH594821	341565	341715	DEFB110_1	1	-	341565	341715	255,0,0	1	150	0
JH594614	32496909	32497110	DEFB116_1	1	+	32496909	32497110	255,0,0	2	129,48	0,153
JH594614	32372733	32372859	DEFB123_1	1	-	32372733	32372859	255,0,0	1	126	0
JH594614	32354208	32354361	DEFB124_1	1	+	32354208	32354361	255,0,0	1	153	0
JH594614	32638921	32639119	DEFB127_1	1	+	32638921	32639119	255,0,0	1	198	0
JH594645	11848131	11860465	DEGS1_1	1	-	11848131	11860465	255,0,0	3	144,744,81	0,4489,12253
JH594651	11975382	11995582	DEGS2_1	1	+	11975382	11995582	255,0,0	3	84,744,144	0,17551,20056
JH594709	8315614	8345395	DEK_1	1	-	8315614	8345395	255,0,0	8	69,150,135,162,120,96,111,102	0,4085,5286,22183,27102,28080,29334,29679
JH594644	7793634	8302574	DENND1A_1	1	-	7793634	8302574	255,0,0	23	684,408,159,84,90,132,57,72,42,87,105,126,102,45,99,111,54,84,69,120,51,42,69	0,741,2199,2364,20802,62966,71497,72789,75700,78498,79009,176782,207689,236678,257722,281058,293188,297549,303449,378490,390754,415154,508871
JH594641	19341094	19611153	DENND1B_1	1	+	19341094	19611153	255,0,0	19	75,48,120,72,81,54,111,99,45,102,126,99,96,69,57,117,216,228,279	0,98264,100295,117146,122000,128576,131242,151895,161489,167027,180427,197553,224934,234808,242192,243076,268558,269528,269780
JH594663	8802376	8810324	DENND1C_1	1	-	8802376	8810324	255,0,0	12	39,159,117,114,72,96,126,102,45,99,111,54	0,63,252,1573,2622,3049,4828,5047,5267,5409,6277,7894
JH594699	7798408	7847419	DENND2A_1	1	+	7798408	7847419	255,0,0	19	168,120,162,180,120,129,201,93,48,183,114,72,75,141,147,183,120,246,90	0,192,366,552,765,13490,22023,23572,24152,25420,27316,28653,34190,38022,39633,44283,46804,47346,48921
JH594679	9344475	9383552	DENND2C_1	1	+	9344475	9383552	255,0,0	17	804,138,111,171,93,45,186,105,72,78,138,147,180,42,102,237,90	0,1468,2030,2763,6329,14565,16447,20742,22490,24220,25105,25734,26525,29544,30617,38516,38987
JH594679	13192094	13208538	DENND2D_1	1	+	13192094	13208538	255,0,0	9	168,111,72,78,141,147,183,90,237	0,1044,1870,2668,4406,5937,11960,15621,16207
JH594791	1913100	2000094	DENND3_1	1	+	1913100	2000094	255,0,0	20	105,165,120,114,111,222,120,156,102,198,519,252,171,129,93,138,156,141,138,195	0,5807,7863,17350,20694,21817,29855,34206,39961,48790,57971,65751,67754,69249,73722,76579,78835,81530,86466,86799
JH594636	11189936	11274274	DENND4A_1	1	-	11189936	11274274	255,0,0	33	135,66,159,120,255,201,147,174,96,189,336,759,126,87,132,141,129,207,138,132,147,216,96,177,147,60,63,150,87,171,69,249,312	0,6880,7123,7881,8995,9471,10899,11139,12805,16832,19304,19646,28039,28894,32223,32788,33187,33410,34134,36708,47907,49382,52439,58788,59251,61587,62961,65994,66150,66964,69299,81394,84026
JH594819	3124957	3137518	DENND4B_1	1	+	3124957	3137518	255,0,0	27	318,252,66,174,246,66,57,147,177,99,213,147,138,123,210,129,141,162,387,123,168,132,225,123,162,66,141	0,890,1361,2064,2314,2954,3104,3340,3774,4114,4555,5278,5751,6002,6736,7283,8432,8923,9346,9846,10431,10696,11030,11799,12012,12258,12420
JH594631	18447618	18522752	DENND4C_1	1	+	18447618	18522752	255,0,0	31	306,252,69,171,240,66,57,147,174,99,219,147,114,135,207,129,144,123,147,432,729,171,111,174,180,171,246,114,147,66,135	0,5483,6701,8490,11016,12782,13852,15604,17029,21606,22036,31790,33200,35256,37657,43179,43489,48608,49792,52055,52496,55874,56728,57375,63008,63990,66127,69169,72772,74737,74999
JH594612	1284733	1382220	DENND5A_1	1	-	1284733	1382220	255,0,0	23	186,165,123,81,171,120,144,117,132,84,87,153,132,93,153,234,216,318,186,657,111,72,105	0,1064,1836,2511,3203,3726,4397,5727,10265,10884,12851,14099,16710,21449,22224,28553,38072,42837,55616,67918,70488,71357,97382
JH594718	8939847	9156354	DENND5B_1	1	-	8939847	9156354	255,0,0	21	183,165,132,81,183,117,144,120,132,81,81,150,132,93,141,231,537,189,666,111,126	0,1963,3998,4346,8178,9142,10731,14174,16097,28276,39174,40831,42201,46735,55665,60485,63359,69257,90933,109077,216381
JH594607	36676367	36754899	DENND6A_1	1	-	36676367	36754899	255,0,0	18	126,75,108,105,54,93,63,72,87,96,126,69,78,105,81,114,42,240	0,636,3881,4109,4321,5701,7191,7342,17882,28602,29143,33866,34970,36597,37710,40235,46640,78292
JH594675	13679411	13692628	DENND6B_1	1	-	13679411	13692628	255,0,0	17	120,75,105,108,54,90,69,63,93,99,123,54,87,105,84,45,117	0,192,421,616,988,1147,1444,1760,1920,2167,2561,2804,3228,3389,4071,6036,13100
JH594737	789166	797036	DENR_1	1	+	789166	797036	255,0,0	5	84,84,117,141,42	0,2203,4902,7579,7828
JH594609	15427373	15443205	DEPDC1_1	1	-	15427373	15443205	255,0,0	12	135,177,177,171,150,702,138,48,129,99,159,264	0,750,2041,4090,4705,4870,6043,8939,11204,11775,12332,15568
JH594635	22899971	22973849	DEPDC1B_1	1	+	22899971	22973849	255,0,0	10	264,138,126,129,45,138,168,174,186,162	0,35117,38525,39301,41812,49456,61951,65889,70750,73716
JH594633	716893	717052	DEPDC4_1	1	-	716893	717052	255,0,0	1	159	0
JH594667	2518441	2654071	DEPDC5_1	1	+	2518441	2654071	255,0,0	41	57,90,48,87,84,48,72,78,63,69,75,102,75,135,63,72,72,117,222,201,138,99,66,180,162,120,165,222,135,108,63,156,81,132,108,207,171,174,57,84,291	0,2997,3761,5462,6614,7736,17708,24036,24996,32531,33107,41930,42316,43736,44747,45284,51113,53979,56511,58746,60542,61621,70035,73002,73660,81995,82497,83229,84830,94633,98210,112889,115216,115774,117630,118569,125451,128562,131269,135069,135339
JH594612	24374456	24383489	DEPDC7_1	1	+	24374456	24383489	255,0,0	8	390,129,192,210,144,123,72,189	0,2471,3393,5294,7724,8059,8273,8844
JH594629	3109006	3110480	DEPDC7_2	1	-	3109006	3110480	255,0,0	5	180,135,789,165,144	0,182,328,1119,1330
JH594619	9520913	9525554	DEPDC7_3	1	-	9520913	9525554	255,0,0	3	114,126,153	0,786,4488
JH594628	8136807	8295838	DEPTOR_1	1	+	8136807	8295838	255,0,0	9	120,180,126,177,186,135,72,105,126	0,59930,61302,85319,116342,119679,125090,127003,158905
JH594790	4903050	4990964	DERA_1	1	+	4903050	4990964	255,0,0	8	102,150,96,135,129,114,144,57	0,1234,3194,6436,24216,82853,86763,87857
JH594628	11005394	11032022	DERL1_1	1	-	11005394	11032022	255,0,0	7	135,111,54,99,66,114,153	0,3640,5226,6424,8236,14968,26475
JH594646	13739548	13750979	DERL2_1	1	-	13739548	13750979	255,0,0	7	102,96,192,99,78,66,123	0,4793,5155,6074,7814,10401,11308
JH594763	1849103	1851263	DERL3_1	1	-	1849103	1851263	255,0,0	7	90,93,195,93,102,63,93	0,191,709,1494,1678,1835,2067
JH594647	10498058	10504960	DES_1	1	+	10498058	10504960	255,0,0	8	579,60,96,162,126,222,84,39	0,1631,1814,2053,2387,2943,6617,6863
JH594675	3332059	3358561	DESI1_1	1	-	3332059	3358561	255,0,0	5	90,126,108,69,90	0,1836,2666,5420,26412
JH594645	6192437	6212555	DESI2_1	1	+	6192437	6212555	255,0,0	3	72,96,231	0,3886,19887
JH594615	1716084	1738885	DET1_1	1	-	1716084	1738885	255,0,0	4	189,192,189,1080	0,3924,17394,21721
JH594786	1132454	1132731	DET1_2	1	-	1132454	1132731	255,0,0	1	277	0
JH594765	1798334	1798878	DEUP1_1	1	+	1798334	1798878	255,0,0	2	150,390	0,154
JH594747	4332191	4412619	DEUP1_2	1	-	4332191	4412619	255,0,0	10	174,198,96,198,108,141,114,135,108,168	0,12885,31061,33261,38383,56717,59049,64000,70824,80260
JH594630	10236301	10236586	DEXI_1	1	-	10236301	10236586	255,0,0	1	285	0
JH594739	7034439	7040141	DFFA_1	1	-	7034439	7040141	255,0,0	5	210,153,186,147,159	0,987,1367,4110,5543
JH594728	576627	592292	DFFB_1	1	-	576627	592292	255,0,0	6	228,102,162,87,198,138	0,5628,7755,10286,10919,15527
JH594791	4613162	4622815	DGAT1_1	1	-	4613162	4622815	255,0,0	15	141,60,90,63,114,45,45,36,105,105,54,84,42,87,108	0,224,379,641,806,989,1114,1246,1371,2168,2433,2571,2763,4974,9545
JH594694	5417570	5455638	DGAT2_1	1	+	5417570	5455638	255,0,0	8	57,129,108,69,207,177,201,153	0,16988,22933,23449,30372,32095,33645,37915
JH594888	1752851	1868816	DGCR2_1	1	+	1752851	1868816	255,0,0	9	78,123,132,219,84,201,153,228,261	0,16941,46542,49749,50547,75511,111665,113114,115704
JH594888	1307470	1313829	DGCR6L_1	1	-	1307470	1313829	255,0,0	5	99,135,102,165,108	0,554,1623,6002,6251
JH594888	1029250	1064609	DGCR8_1	1	+	1029250	1064609	255,0,0	13	720,162,141,282,198,102,99,84,99,111,123,117,81	0,1213,4265,4571,9471,9926,10880,12906,30457,30920,32011,33807,35278
JH594675	3078934	3091677	DGKA_1	1	-	3078934	3091677	255,0,0	21	78,60,123,66,120,93,63,162,90,75,78,72,99,120,87,114,120,75,48,72,63	0,334,588,825,897,1325,1654,1959,7279,7460,7954,8202,8789,9107,9359,9978,10187,10501,10913,11424,12680
JH594656	451164	1142486	DGKB_1	1	-	451164	1142486	255,0,0	24	105,63,120,60,120,93,63,162,90,84,78,69,120,99,117,93,114,120,75,48,105,159,75,69	0,41208,42437,186025,186097,193834,346900,424747,431210,433657,458894,462731,490313,524673,533787,533986,537123,550318,556545,559982,572635,587624,607231,691253
JH594855	102217	174905	DGKD_1	1	-	102217	174905	255,0,0	29	72,132,114,120,93,114,150,138,111,108,99,108,102,126,81,273,99,96,87,138,108,165,102,126,108,132,105,81,111	0,1163,2189,8268,9193,9359,10600,11672,12750,13936,14277,16515,19265,20333,21324,21679,22046,22244,22783,23961,27193,30784,31843,32529,33040,34029,34453,70716,72577
JH594660	6333970	6356719	DGKE_1	1	-	6333970	6356719	255,0,0	11	168,114,126,72,114,54,156,144,117,159,462	0,540,1817,4457,5778,7506,7903,8368,12302,15025,22287
JH594698	4797490	4969673	DGKG_1	1	+	4797490	4969673	255,0,0	19	75,159,84,48,126,111,87,117,93,78,78,90,162,60,96,177,120,60,96	0,10005,19138,22938,27366,34544,36320,39457,40610,45754,46997,54107,58457,71072,110079,136828,161638,164495,172087
JH594650	13662395	13904628	DGKH_1	1	-	13662395	13904628	255,0,0	28	87,132,105,120,93,108,162,138,108,108,99,108,120,39,267,96,87,141,105,162,102,126,108,138,105,81,111,135	0,10354,12843,13512,16814,17916,31353,32010,32632,34688,38746,38982,40087,43801,49282,51419,61939,65969,66238,74774,76076,79539,80734,87768,89215,118425,122290,242098
JH594699	10018770	10504594	DGKI_1	1	+	10018770	10504594	255,0,0	31	60,111,96,75,57,66,72,114,78,96,87,60,114,138,78,57,60,72,114,198,99,81,72,42,129,120,39,120,39,99,114	0,156280,174426,202531,204309,213706,231709,236027,246170,246744,260592,262589,272571,274017,278276,286091,287414,289335,291537,304023,346114,381211,396398,398900,399781,401994,457784,460617,475328,477211,485710
JH594652	2392813	2581265	DGKK_1	1	+	2392813	2581265	255,0,0	26	81,111,81,105,135,105,120,102,186,108,141,84,102,228,99,90,102,93,108,111,138,159,141,84,111,69	0,107860,109673,114109,132322,132931,133367,135052,144047,144944,145866,148998,150153,154678,157508,158055,159682,171703,172073,172835,173557,174875,175589,176712,179037,188383
JH594717	6853012	6869642	DGKQ_1	1	+	6853012	6869642	255,0,0	16	150,81,99,87,117,87,54,153,108,153,144,180,99,147,114,156	0,4025,7551,8075,8231,10152,10373,11061,12446,14326,14809,15224,15716,15995,16271,16474
JH594797	2482236	2516658	DGKZ_1	1	+	2482236	2516658	255,0,0	31	60,171,150,249,108,96,75,57,69,72,114,75,93,87,60,114,141,78,57,63,72,114,198,102,69,75,144,45,120,96,117	0,20347,20554,20821,21402,21789,22200,24984,25466,26429,26594,26804,27190,27552,27734,27882,28094,28832,29069,29282,29448,29607,29954,30380,30593,30812,31608,33047,33537,33995,34305
JH594797	2484603	2484753	DGKZ_2	1	+	2484603	2484753	255,0,0	1	150	0
JH594651	3798346	3856424	DGLUCY_1	1	+	3798346	3856424	255,0,0	7	129,204,264,150,120,141,138	0,17637,23900,34156,39106,41136,57940
JH594610	8604498	8627299	DGUOK_1	1	-	8604498	8627299	255,0,0	4	117,150,168,114	0,3065,7640,22687
JH594621	447499	481668	DHCR24_1	1	+	447499	481668	255,0,0	9	228,156,108,120,264,141,201,180,150	0,3285,10224,11028,14090,23135,31645,32178,34019
JH594719	414131	424616	DHCR7_1	1	+	414131	424616	255,0,0	7	99,216,93,216,195,138,465	0,1146,2253,3477,7544,9402,10020
JH594654	3231316	3257630	DHDDS_1	1	-	3231316	3257630	255,0,0	8	237,105,117,114,117,141,117,63	0,8365,10863,15725,16814,20250,24370,26251
JH594693	4415224	4418634	DHDH_1	1	-	4415224	4418634	255,0,0	4	105,153,123,252	0,360,1817,3158
JH594635	2166156	2185607	DHFR_1	1	+	2166156	2185607	255,0,0	5	87,108,126,120,75	0,2842,12717,15986,19376
JH594815	696866	700976	DHH_1	1	-	696866	700976	255,0,0	3	627,258,303	0,910,3807
JH594800	629975	642972	DHODH_1	1	-	629975	642972	255,0,0	7	162,153,114,186,84,198,213	0,273,1143,1891,7684,10003,12784
JH594864	2042758	2045167	DHPS_1	1	+	2042758	2045167	255,0,0	7	207,180,120,99,87,111,114	0,775,1163,1365,1542,2106,2295
JH594911	928354	936220	DHRS1_1	1	-	928354	936220	255,0,0	7	135,84,69,144,75,144,150	0,320,754,1386,1910,5974,7716
JH594660	1206129	1214401	DHRS11_1	1	-	1206129	1214401	255,0,0	7	42,63,93,132,93,210,147	0,165,431,1201,2019,5070,8125
JH594744	1127874	1131986	DHRS13_1	1	+	1127874	1131986	255,0,0	5	126,117,126,309,441	0,208,1318,1598,3671
JH594911	223056	638790	DHRS2_1	1	+	223056	638790	255,0,0	4	174,102,129,93	0,705,5232,415641
JH594654	16696819	16742573	DHRS3_1	1	+	16696819	16742573	255,0,0	6	195,144,120,237,126,84	0,36569,37375,37848,42831,45670
JH594911	692360	709789	DHRS4L2_1	1	+	692360	709789	255,0,0	5	84,189,99,63,114	0,1616,11551,13660,17315
JH594651	2869732	2885687	DHRS4L2_2	1	+	2869732	2885687	255,0,0	3	114,102,90	0,13226,15865
JH594616	12135302	12159545	DHRS7_1	1	-	12135302	12159545	255,0,0	6	207,123,240,111,147,108	0,929,17290,17959,20487,24135
JH594686	4291167	4302793	DHRS7B_1	1	-	4291167	4302793	255,0,0	6	195,159,90,216,111,183	0,2596,6043,6681,7683,11443
JH594646	9599582	9624905	DHRS7C_1	1	+	9599582	9624905	255,0,0	6	153,114,213,90,153,201	0,11116,17031,19217,23662,25122
JH594643	15187569	15198320	DHRS9_1	1	-	15187569	15198320	255,0,0	4	219,168,258,312	0,2995,6456,10439
JH594673	5182259	5257252	DHTKD1_1	1	-	5182259	5257252	255,0,0	17	99,87,168,84,168,105,150,141,84,303,198,171,270,195,225,144,150	0,958,2672,5127,8210,13904,18059,30310,31098,32227,34053,36010,40669,47343,48324,56944,74843
JH594640	10181054	10229615	DHX15_1	1	+	10181054	10229615	255,0,0	14	72,435,195,159,219,168,87,150,108,192,123,186,174,114	0,6895,11977,21699,23382,29154,34100,35438,36112,36989,40078,43388,47056,48447
JH594901	678206	695076	DHX16_1	1	-	678206	695076	255,0,0	19	126,174,165,159,69,123,297,156,96,213,114,111,192,204,255,57,162,210,207	0,638,1111,1368,2223,2427,2647,4542,4794,5102,5939,6197,6977,7252,7653,14390,14750,15048,16663
JH594680	7671944	7733502	DHX29_1	1	-	7671944	7733502	255,0,0	27	51,99,126,303,93,138,225,78,123,90,87,117,144,141,177,144,612,126,162,162,126,129,147,129,114,75,135	0,2506,10030,11543,17438,17944,19237,20909,21623,24351,25966,28321,28573,29855,30591,34326,35781,37638,38190,40142,43501,46200,49044,52880,54362,55776,61423
JH594646	13705655	13727815	DHX33_1	1	-	13705655	13727815	255,0,0	6	303,87,111,171,228,162	0,949,14290,20376,20744,21998
JH595909	695	6243	DHX33_2	1	+	695	6243	255,0,0	4	183,159,90,192	0,2323,2647,5356
JH594693	2288839	2320889	DHX34_1	1	+	2288839	2320889	255,0,0	16	231,468,315,255,102,216,177,192,105,195,174,105,207,177,129,138	0,237,4499,9253,12392,14180,17010,21848,22747,23606,24566,27926,29348,30431,30775,31912
JH594614	25152596	25237872	DHX35_1	1	-	25152596	25237872	255,0,0	21	114,75,81,129,78,96,96,54,126,210,159,99,111,57,72,60,105,78,93,135,39	0,2499,8621,12079,13733,16138,17360,22928,26742,33229,35267,36297,37503,47053,49171,50074,52547,64560,76260,78265,85237
JH594668	5818469	5868574	DHX36_1	1	+	5818469	5868574	255,0,0	25	153,126,231,42,171,78,78,162,81,141,105,84,57,66,144,120,99,174,84,84,99,93,120,153,162	0,7535,8284,11600,13027,15551,16351,16584,19288,23360,23798,24286,27905,29758,30816,37300,38117,41248,41556,42683,45531,45727,48364,49400,49943
JH594737	2537506	2569744	DHX37_1	1	-	2537506	2569744	255,0,0	26	72,117,72,93,117,174,117,126,189,105,114,234,75,141,75,102,114,96,114,99,93,150,117,114,33,105	0,288,1672,1836,2449,3418,5181,5562,6476,6839,9416,10318,11784,12946,14639,14985,16962,17335,20031,21613,22599,24352,27699,28805,28943,32133
JH594800	566539	584319	DHX38_1	1	-	566539	584319	255,0,0	26	84,120,96,126,135,156,156,210,111,108,117,111,141,186,189,138,111,111,159,156,78,120,147,105,189,324	0,748,2097,2673,2995,3224,3636,3894,4793,5317,5642,5851,6340,6871,7206,7781,9473,12388,12628,13374,13979,14219,14499,15188,16222,17456
JH594660	3668068	3726389	DHX40_1	1	-	3668068	3726389	255,0,0	18	138,228,72,93,111,114,159,81,180,90,99,132,66,228,120,147,171,111	0,1538,2040,10816,17094,17730,31778,32511,37008,37320,39429,52951,54118,54407,54837,56063,57216,58210
JH594900	854964	862870	DHX58_1	1	+	854964	862870	255,0,0	11	168,198,186,117,123,195,246,150,165,192,177	0,347,927,1873,2576,2931,3773,4548,4784,6042,7729
JH594634	22906275	22932807	DHX8_1	1	-	22906275	22932807	255,0,0	23	216,186,192,129,138,156,141,183,210,186,198,180,147,99,90,201,150,315,111,87,72,87,150	0,1038,1725,2095,3132,4712,7577,9796,10345,10675,11208,12611,14463,14702,16873,17658,17952,18506,19236,20309,20789,21605,26382
JH594655	14889443	14892679	DHX8_2	1	-	14889443	14892679	255,0,0	8	294,534,207,472,339,252,159,120	0,375,913,1121,1597,2486,2806,3116
JH594763	13625	17226	DHX8_3	1	-	13625	17226	255,0,0	11	498,510,63,144,111,384,189,117,201,594,423	0,513,1027,1102,1280,1392,1799,2058,2177,2380,3178
JH594697	251684	251810	DHX8_4	1	+	251684	251810	255,0,0	1	126	0
JH594697	239768	243938	DHX8_5	1	-	239768	243938	255,0,0	13	171,219,96,444,222,258,81,114,264,78,309,276,549	0,172,393,518,976,1202,1462,2085,2612,2878,2958,3285,3621
JH596128	279	4277	DHX8_6	1	+	279	4277	255,0,0	7	243,255,603,344,381,318,174	0,245,605,1210,3095,3505,3824
JH594627	20079305	20140392	DHX9_1	1	+	20079305	20140392	255,0,0	28	111,144,102,114,147,48,138,87,159,75,189,144,84,156,102,213,96,75,150,162,108,165,129,228,117,198,144,96	0,953,20659,22349,23060,25538,28089,28324,28514,28819,29446,36977,37768,38684,41144,43533,43929,44323,45547,49363,50326,51057,51336,52972,53363,57574,60706,60991
JH594737	358021	377644	DIABLO_1	1	-	358021	377644	255,0,0	5	198,93,111,135,111	0,10483,10748,11657,19512
JH594686	8732944	8846897	DIAPH1_1	1	-	8732944	8846897	255,0,0	28	156,87,135,165,129,132,237,105,90,99,111,255,231,150,180,66,117,114,120,108,108,141,63,90,129,102,156,117	0,7896,9939,10199,10929,11774,12006,12455,12903,15625,59823,60806,61118,61469,62533,63417,64389,65116,65922,66221,67240,68755,69550,70746,71033,71527,73752,113836
JH594657	5574065	6578703	DIAPH2_1	1	-	5574065	6578703	255,0,0	26	63,96,135,165,129,129,240,102,99,99,114,153,105,69,117,114,117,117,102,135,69,78,138,105,177,132	0,180164,226165,263527,366489,467889,499757,514246,541860,543773,674940,676647,682142,687418,691017,693677,695743,701518,714282,716213,719689,719839,751904,929267,943359,1004506
JH594611	36076305	36079712	DIAPH3_1	1	+	36076305	36079712	255,0,0	4	1425,759,330,261	0,1526,2302,3146
JH594779	1707515	2224251	DIAPH3_2	1	+	1707515	2224251	255,0,0	26	180,177,105,129,69,135,105,111,114,114,120,66,105,309,114,93,99,102,240,129,126,162,132,99,60,261	0,47889,76284,127734,150638,156586,159592,176268,176682,178025,182939,185792,192632,195293,197515,239570,247519,252986,289129,303419,321191,329811,345859,384311,384895,516475
JH594651	7685928	7729913	DICER1_1	1	-	7685928	7729913	255,0,0	27	165,60,270,843,159,237,405,114,174,108,183,153,213,180,141,75,135,153,243,135,471,171,159,135,135,162,141	0,532,3566,5710,9869,13553,13799,14207,15527,16251,16610,17749,18104,18545,19298,20237,21071,23566,24325,26531,34129,36509,40087,40675,41790,43045,43844
JH594614	1158601	1192851	DIDO1_1	1	+	1158601	1192851	255,0,0	24	837,324,204,216,165,159,123,96,138,180,126,156,90,195,117,99,171,105,255,51,54,195,81,570	0,1602,5303,6883,17496,17791,19287,19553,19904,20464,20662,21203,21996,23135,31526,31901,32075,32252,32405,32687,33029,33119,33329,33680
JH594641	4337829	4363998	DIEXF_1	1	-	4337829	4363998	255,0,0	10	243,246,114,180,204,219,411,90,111,108	0,10104,11067,11273,12695,14627,16560,18863,20091,26061
JH594635	21003529	21015905	DIMT1_1	1	+	21003529	21015905	255,0,0	12	78,75,87,69,84,69,129,93,66,69,105,42	0,417,2257,4314,5626,5795,7179,7446,8553,9270,10752,12334
JH594621	1448047	1462613	DIO1_1	1	-	1448047	1462613	255,0,0	4	201,147,189,129	0,6281,14245,14437
JH594812	4105203	4114726	DIO2_1	1	+	4105203	4114726	255,0,0	2	222,576	0,8947
JH594651	10435851	10436712	DIO3_1	1	-	10435851	10436712	255,0,0	1	861	0
JH594734	1822542	1962757	DIP2A_1	1	-	1822542	1962757	255,0,0	35	249,120,177,75,60,63,168,93,129,48,111,126,81,114,201,129,78,138,141,111,120,93,66,102,111,123,111,93,198,120,102,195,120,75,90	0,808,1621,3210,5715,6581,8578,10775,11384,11952,13280,13526,21847,22003,22959,42203,43150,43352,43777,45588,47406,49945,50303,51348,51892,52414,53934,58367,64301,66236,76580,81563,83746,105127,140125
JH594815	2027327	2283843	DIP2B_1	1	+	2027327	2283843	255,0,0	38	99,72,126,129,213,156,120,198,93,111,123,111,102,66,93,120,111,141,138,81,126,117,201,111,78,126,123,111,111,126,174,171,60,60,75,177,123,249	0,124416,154161,174832,187210,190079,191147,194960,196794,199255,200697,201436,205997,209037,211271,211844,213331,216007,216798,218744,219497,221427,225741,230678,230907,234881,236753,238114,240610,241372,243136,244085,245503,246472,249258,250510,254270,256267
JH594755	4287814	5007925	DIP2C_1	1	+	4287814	5007925	255,0,0	38	84,87,165,111,126,210,135,120,198,93,111,123,111,102,66,93,117,117,141,138,207,117,201,111,81,123,123,111,111,129,171,171,69,60,75,174,123,249	0,373418,375209,410705,438806,442983,459273,461682,462979,484513,488184,499768,500281,500593,502607,507037,507315,509347,538811,542163,551312,552555,553234,559654,561211,581105,581821,583342,583576,587839,604054,606036,640061,691760,693833,712266,714614,719862
JH594663	12771987	12772581	DIRAS1_1	1	+	12771987	12772581	255,0,0	1	594	0
JH594807	3450366	3450963	DIRAS2_1	1	+	3450366	3450963	255,0,0	1	597	0
JH594609	14964253	14964850	DIRAS3_1	1	-	14964253	14964850	255,0,0	3	342,15,183	0,369,414
JH594632	10055207	10164296	DIRC2_1	1	-	10055207	10164296	255,0,0	10	117,180,129,69,108,129,267,93,240,99	0,10652,26540,29664,36953,62281,66326,98516,108744,108990
JH594619	26051975	26080170	DIS3_1	1	+	26051975	26080170	255,0,0	20	228,156,198,72,168,159,114,138,147,117,102,72,87,129,84,156,213,168,162,123	0,838,3617,4402,7920,8958,10269,10517,11333,11860,12246,14053,14205,15903,18798,21556,26532,26853,27127,28072
JH594636	11858364	11888426	DIS3L_1	1	+	11858364	11888426	255,0,0	17	132,153,129,138,174,81,180,171,159,249,93,534,156,177,147,177,294	0,1931,5462,8753,12125,14580,15574,17814,19095,21759,22549,24380,26703,26962,28623,29326,29768
JH594855	1068899	1398550	DIS3L2_1	1	-	1068899	1398550	255,0,0	15	123,99,105,105,153,84,183,234,108,114,81,171,105,57,156	0,655,1978,2235,2627,6781,7443,76107,91074,112178,158575,209251,314172,321122,329495
JH594627	6735026	7098024	DISC1_1	1	-	6735026	7098024	255,0,0	11	93,84,147,180,108,243,111,132,246,51,105	0,33970,34105,217729,241564,281499,285674,298977,362293,362812,362893
JH594645	12899511	12956062	DISP1_1	1	-	12899511	12956062	255,0,0	7	273,3213,96,102,126,126,510	0,399,12129,15587,16035,16970,56041
JH594682	8671940	8685872	DISP2_1	1	+	8671940	8685872	255,0,0	8	96,327,126,114,129,96,3159,102	0,6895,7667,8053,8351,8820,10659,13830
JH594654	17860853	17889369	DISP3_1	1	-	17860853	17889369	255,0,0	21	360,170,117,160,147,126,171,132,180,129,105,162,162,150,144,159,132,138,219,555,516	0,1365,1995,2697,5130,5839,6970,7225,9328,10624,11551,14032,15520,15782,16352,17787,18474,19530,26046,27430,28000
JH594700	7798877	7883383	DIXDC1_1	1	+	7798877	7883383	255,0,0	19	60,129,126,231,108,114,138,93,54,51,105,54,78,90,87,165,102,111,75	0,40128,43841,46225,47418,54554,56365,60455,61827,63016,65311,65847,66388,66537,67496,67934,81982,83171,84431
JH594946	345293	354555	DKC1_1	1	+	345293	354555	255,0,0	10	87,90,189,129,135,144,120,120,102,105	0,1774,1995,2835,3187,3898,6048,7115,7699,9157
JH594613	11918592	11920882	DKK1_1	1	-	11918592	11920882	255,0,0	4	252,108,168,129	0,382,1729,2161
JH594677	9016310	9121945	DKK2_1	1	-	9016310	9121945	255,0,0	4	249,156,153,219	0,2780,4606,105416
JH594612	4154093	4199647	DKK3_1	1	-	4154093	4199647	255,0,0	6	225,159,144,87,138,204	0,1259,2510,3309,37717,45350
JH594696	3150832	3152659	DKK4_1	1	-	3150832	3152659	255,0,0	3	255,87,57	0,1680,1770
JH594693	3930578	3937392	DKKL1_1	1	-	3930578	3937392	255,0,0	4	309,93,135,150	0,5564,5784,6664
JH594700	7888154	7924318	DLAT_1	1	+	7888154	7924318	255,0,0	14	279,102,126,87,126,189,153,69,93,108,114,162,138,126	0,715,1137,1422,3314,5530,7065,13352,15049,15469,17049,34033,35266,36038
JH594705	8821557	9283907	DLC1_1	1	+	8821557	9283907	255,0,0	19	213,525,258,150,135,72,81,66,153,1236,180,159,198,207,117,222,216,174,120	0,219,753,111959,130453,429169,437574,444052,445807,445993,447504,453750,454018,455789,458160,458902,460061,461053,462230
JH594702	7537902	7567859	DLD_1	1	-	7537902	7567859	255,0,0	13	63,90,138,189,171,189,102,147,96,72,69,78,81	0,153,2253,2920,3443,4793,11091,11624,12086,21756,22393,22959,29876
JH594655	2013387	2081268	DLEC1_1	1	-	2013387	2081268	255,0,0	27	105,156,162,117,96,126,138,72,111,153,186,126,156,135,162,132,93,129,192,165,99,126,174,87,81,195,186	0,563,1745,5828,6458,6660,7164,9809,10653,11941,13829,14852,16655,25239,28145,28388,28850,29347,30938,32244,39680,41052,41954,42829,57280,58701,67695
JH594650	2153266	2180310	DLEU7_1	1	+	2153266	2180310	255,0,0	3	198,213,201	0,240,26843
JH594632	4844491	5104113	DLG1_1	1	+	4844491	5104113	255,0,0	24	132,168,165,99,57,51,120,174,138,144,117,159,102,114,180,60,96,42,48,102,171,111,87,108	0,11825,93366,126105,135724,142670,145075,147374,148791,152565,161320,165086,180578,195117,202676,208732,212587,222258,224867,226139,226509,249599,258444,259514
JH594689	9752968	9754068	DLG2_1	1	-	9752968	9754068	255,0,0	2	626,375	0,725
JH594746	1687729	3205367	DLG2_2	1	-	1687729	3205367	255,0,0	27	108,99,111,171,99,48,42,45,102,78,177,114,129,156,159,132,144,138,171,123,51,54,105,108,192,162,42	0,9844,15295,17508,20139,21368,29335,32426,33298,61402,68680,169772,330886,379270,477977,514379,516830,534171,589477,629308,697776,784555,809108,859290,859407,1103589,1517596
JH594843	864913	865284	DLG2_3	1	+	864913	865284	255,0,0	1	371	0
JH594676	6706130	6764207	DLG3_1	1	+	6706130	6764207	255,0,0	20	357,51,126,168,138,144,156,159,102,114,177,78,45,39,48,99,171,111,90,105	0,3705,4176,4530,4996,5463,6201,7984,9374,35633,46499,46912,49782,51513,54040,55057,55741,56326,56783,57972
JH594646	12409033	12422897	DLG4_1	1	+	12409033	12422897	255,0,0	17	63,57,60,123,171,138,252,294,102,114,180,48,102,168,114,90,105	0,3543,3739,4007,4227,4497,4765,8423,8856,9087,10363,11130,11254,11677,12803,13439,13759
JH594712	2127518	2286671	DLG5_1	1	+	2127518	2286671	255,0,0	31	303,69,162,144,180,261,312,186,129,132,126,177,105,93,1020,126,117,90,150,165,123,150,177,147,174,195,144,129,111,108,102	0,71040,80977,85100,85984,104446,106330,112123,114340,117130,117712,118718,119258,123497,125361,127422,130267,131020,131868,135901,136248,143146,144630,145460,146460,147122,154483,154936,156313,157111,159051
JH594828	1685291	2112386	DLGAP1_1	1	+	1685291	2112386	255,0,0	11	93,81,216,171,249,372,93,420,90,153,207	0,474,95213,175817,196478,362980,373732,400149,419570,423791,426888
JH594629	22828118	22978987	DLGAP2_1	1	+	22828118	22978987	255,0,0	11	153,906,213,144,216,351,42,84,417,150,216	0,165,13400,67310,77965,116552,118199,125827,127712,148083,150653
JH594621	22515183	22555133	DLGAP3_1	1	+	22515183	22555133	255,0,0	10	1104,207,69,216,309,87,486,90,144,216	0,5362,5898,19628,20126,20844,36970,38481,38839,39734
JH594614	27649840	27740388	DLGAP4_1	1	-	27649840	27740388	255,0,0	11	219,210,93,414,87,360,246,51,114,243,996	0,974,1963,23129,24072,26788,78233,81495,84542,86664,89552
JH594616	7000195	7034319	DLGAP5_1	1	-	7000195	7034319	255,0,0	11	111,54,150,222,162,90,123,279,105,144,237	0,2625,3948,10098,18670,19560,22013,23395,27809,31693,33887
JH594651	11387800	11388544	DLK1_1	1	-	11387800	11388544	255,0,0	1	744	0
JH594671	9002923	9007947	DLK2_1	1	-	9002923	9007947	255,0,0	5	732,147,132,63,75	0,1466,2085,4621,4949
JH594608	211897	218772	DLL1_1	1	+	211897	218772	255,0,0	11	87,159,57,261,60,129,171,216,318,354,120	0,96,825,1076,3185,3727,3966,4259,5854,6208,6755
JH594813	4098256	4104916	DLL3_1	1	+	4098256	4104916	255,0,0	6	288,234,213,222,324,255	0,3187,4401,5465,6069,6405
JH594682	9210118	9217247	DLL4_1	1	+	9210118	9217247	255,0,0	8	276,57,264,129,171,222,699,111	0,760,1690,2512,4274,4532,5864,7018
JH594616	27663855	27683319	DLST_1	1	+	27663855	27683319	255,0,0	11	63,81,57,110,93,96,132,75,84,171,129	0,7090,7383,7954,9546,11632,15833,17401,17783,18073,19335
JH594643	12241691	12244215	DLX1_1	1	-	12241691	12244215	255,0,0	3	255,201,309	0,1382,2215
JH594643	12227337	12229299	DLX2_1	1	+	12227337	12229299	255,0,0	4	399,186,165,207	0,882,1584,1755
JH594660	12891046	12894530	DLX3_1	1	+	12891046	12894530	255,0,0	3	324,186,351	0,1387,3133
JH594660	12910621	12915016	DLX4_1	1	-	12910621	12915016	255,0,0	3	243,195,282	0,507,4113
JH594762	3265416	3269331	DLX5_1	1	+	3265416	3269331	255,0,0	3	354,180,333	0,2324,3582
JH594762	3279788	3282207	DLX6_1	1	-	3279788	3282207	255,0,0	2	252,243	0,2176
JH594822	501939	503411	DMAC2_1	1	-	501939	503411	255,0,0	2	171,159	0,1313
JH594621	12257004	12266035	DMAP1_1	1	-	12257004	12266035	255,0,0	11	57,48,246,72,72,189,165,159,195,93,105	0,273,324,709,1107,1342,1708,2006,7790,8249,8926
JH594637	12630613	12864255	DMBT1_1	1	+	12630613	12864255	255,0,0	23	306,315,324,282,57,138,327,141,201,294,147,207,60,267,249,312,315,303,309,309,36,108,318	0,7273,13883,18624,20538,47015,48980,53734,54196,55374,58362,60643,66382,66502,69368,128086,155380,169780,188877,200615,205620,205683,233324
JH594621	9709295	9714587	DMBX1_1	1	-	9709295	9714587	255,0,0	4	450,348,192,153	0,1398,2043,5139
JH594633	16852894	16903187	DMC1_1	1	-	16852894	16903187	255,0,0	12	69,114,63,114,72,93,75,42,51,81,147,45	0,6992,17924,18674,18920,19405,24970,26173,32884,39967,49171,50248
JH594765	967152	3006518	DMD_1	1	-	967152	3006518	255,0,0	76	96,126,249,159,63,63,144,114,165,156,84,201,75,60,63,78,144,270,120,159,171,192,153,210,117,231,111,99,99,153,150,174,150,168,195,183,153,135,123,171,129,180,171,156,177,111,159,150,132,183,171,156,117,210,144,180,243,87,174,177,174,114,99,120,150,180,192,90,36,180,120,174,90,78,93,66	0,21896,22867,44746,47626,48788,53966,56051,58407,83929,86322,88850,102964,139285,214241,240600,334463,362492,363403,382939,390122,506620,572158,594725,649328,712577,773674,794866,844676,912338,916821,950914,1215655,1280390,1298721,1345023,1346025,1348935,1351462,1365661,1367431,1367836,1378896,1384823,1388334,1388911,1412838,1448822,1451823,1457287,1463101,1467960,1469053,1472777,1477454,1495993,1501242,1514718,1528074,1557692,1570108,1578291,1578542,1601894,1625541,1650066,1651377,1698144,1698240,1700181,1812104,1819622,1825917,1841926,1845955,2039300
JH594635	3792679	3881943	DMGDH_1	1	+	3792679	3881943	255,0,0	15	174,96,168,204,249,201,169,153,168,129,219,159,60,135,210	0,7960,9721,13358,20582,24438,51578,52277,54366,54968,56315,58235,61233,82109,89054
JH594615	3377778	3377886	DMKN_1	1	-	3377778	3377886	255,0,0	1	108	0
JH594813	1677978	1678032	DMKN_2	1	+	1677978	1678032	255,0,0	1	54	0
JH594892	1465584	1466985	DMP1_1	1	-	1465584	1466985	255,0,0	4	192,222,369,573	0,213,456,828
JH594693	707778	719461	DMPK_1	1	-	707778	719461	255,0,0	14	157,91,48,96,111,87,264,207,96,147,96,84,93,159	0,501,863,1082,1267,5773,6546,6895,7466,7931,8654,8831,9172,11524
JH594631	579336	725761	DMRT1_1	1	+	579336	725761	255,0,0	6	126,162,156,285,147,153	0,156,5248,54825,86566,146272
JH594631	824190	829326	DMRT2_1	1	+	824190	829326	255,0,0	3	171,102,1035	0,1677,4101
JH594631	21450482	21456356	DMRTA1_1	1	+	21450482	21456356	255,0,0	2	471,840	0,5034
JH594621	5399655	5402571	DMRTA2_1	1	+	5399655	5402571	255,0,0	3	507,615,366	0,1819,2550
JH594621	1970418	1977475	DMRTB1_1	1	-	1970418	1977475	255,0,0	2	135,246	0,6811
JH594676	10203541	10203667	DMRTC1_1	1	-	10203541	10203667	255,0,0	1	126	0
JH594822	688112	692177	DMRTC2_1	1	+	688112	692177	255,0,0	8	225,72,75,180,129,84,237,111	0,312,741,1098,1823,2650,2783,3954
JH594691	8338359	8377414	DMTF1_1	1	+	8338359	8377414	255,0,0	16	108,123,96,111,81,162,108,228,153,210,66,156,342,36,72,111	0,2910,11447,16541,20647,24566,26977,29214,30676,32096,35249,36843,37543,38563,38602,38944
JH594696	8471525	8480721	DMTN_1	1	+	8471525	8480721	255,0,0	9	156,99,57,114,105,51,69,81,111	0,1534,1994,2358,3783,8044,8461,8827,9085
JH594693	721382	728240	DMWD_1	1	-	721382	728240	255,0,0	5	45,696,579,183,141	0,1286,1985,5049,6717
JH594653	1863810	2018823	DMXL1_1	1	-	1863810	2018823	255,0,0	46	222,219,54,90,96,123,60,141,123,87,63,117,204,87,186,243,129,75,192,768,297,261,147,99,171,108,783,891,162,126,102,90,126,681,165,75,213,168,192,177,66,132,78,75,123,87	0,2926,4437,5587,7290,11653,15798,19428,19932,23943,29377,32519,42653,43993,48893,58037,61445,63590,66182,66877,67657,70458,71645,72799,73457,75484,76710,77505,80310,88002,90214,90607,93663,93894,94683,94854,100839,102065,103263,107634,109429,116454,123604,126512,135154,154926
JH594658	13855465	14064317	DMXL2_1	1	-	13855465	14064317	255,0,0	46	207,219,54,90,78,126,60,141,120,87,117,204,87,63,48,180,249,129,75,195,621,459,264,168,96,171,111,1677,228,120,117,90,126,261,417,267,243,171,186,177,66,138,78,69,126,87	0,1011,2188,2977,4548,5174,5433,6126,7486,7687,12564,13475,14109,15870,15951,19586,22452,42815,51887,52569,53174,53801,55483,57052,57663,61229,67112,70113,73685,77187,82368,86869,102036,102500,102767,103804,108226,117382,118516,120624,143006,143931,144877,157383,158961,208765
JH594769	2139632	2174163	DNA2_1	1	+	2139632	2174163	255,0,0	21	183,183,147,132,216,120,66,198,228,111,111,111,225,192,90,207,84,18,126,150,63	0,1069,3469,6148,11396,16554,17176,18537,20880,24258,24454,24850,25779,28484,29075,29249,31313,32000,32066,33551,34468
JH594659	7598979	7619182	DNAAF1_1	1	+	7598979	7619182	255,0,0	6	93,222,165,120,171,255	0,7849,8212,10042,12951,19948
JH594616	1303458	1312387	DNAAF2_1	1	-	1303458	1312387	255,0,0	6	390,144,162,306,381,690	0,1695,6931,7102,7840,8239
JH594693	10510981	10518656	DNAAF3_1	1	-	10510981	10518656	255,0,0	10	135,120,75,129,117,183,159,96,168,93	0,466,1599,2125,2336,2709,3175,6235,7075,7582
JH594636	1459152	1474146	DNAAF4_1	1	-	1459152	1474146	255,0,0	4	147,135,138,123	0,10104,14393,14871
JH594757	4570413	4616593	DNAAF5_1	1	-	4570413	4616593	255,0,0	12	120,186,156,114,150,213,234,114,126,180,174,87	0,1856,5024,6384,10131,27116,30064,39868,40645,43184,45692,46093
JH594607	30941344	31020910	DNAH1_1	1	+	30941344	31020910	255,0,0	75	180,180,159,132,162,252,156,210,300,150,198,219,120,84,138,159,198,252,213,168,120,108,180,132,165,114,189,108,114,147,90,186,90,156,177,195,120,138,102,144,159,159,162,177,222,198,132,210,177,189,111,186,189,168,195,159,123,123,147,162,225,195,153,198,144,159,135,171,180,174,171,129,357,216,120	0,3677,4360,5634,8246,8711,19676,20559,21438,23358,24370,24673,25444,25919,27083,27658,28175,28451,29239,30840,31487,31747,32449,33305,33995,34372,34819,35271,36710,37374,38228,38449,42910,43184,46525,47568,47887,49265,49599,50839,51116,51736,52255,59561,60673,61397,62087,63164,63633,64604,65180,66075,66671,68764,69027,69395,70025,70810,71054,71303,72526,72890,73460,74305,74741,75089,75331,75884,76138,76386,77204,77508,78040,78720,79446
JH594737	1562658	1699320	DNAH10_1	1	+	1562658	1699320	255,0,0	74	225,120,147,156,234,192,198,189,174,177,171,153,165,210,156,483,156,102,174,207,156,234,123,234,222,270,183,135,153,186,150,189,120,159,135,123,135,216,117,150,153,261,168,96,162,189,177,204,81,198,159,174,183,138,216,219,153,276,234,273,105,153,156,183,201,210,96,168,135,213,162,186,141,150	0,12205,13244,13714,14573,16455,17933,18692,23329,24400,28459,29078,32305,36090,42057,45701,46288,51591,53029,54867,57826,58918,60821,62763,65626,67253,67653,68966,69716,72062,73734,75608,77101,79115,82590,84130,85455,86035,89838,92092,95264,96683,98303,99511,99911,100595,102615,103524,104391,106932,107910,108709,112999,114500,116160,118257,118728,120580,121581,123482,124125,124821,125475,126676,128654,129962,130359,131486,132157,132656,132962,134830,135941,136512
JH594656	8132681	8492690	DNAH11_1	1	+	8132681	8492690	255,0,0	82	246,144,198,180,99,153,78,168,117,135,129,195,105,393,333,252,168,225,117,81,159,99,159,123,123,225,90,129,150,234,132,159,159,144,111,144,96,195,78,138,132,153,147,132,156,207,165,99,243,162,195,156,129,144,162,225,147,114,144,183,102,138,162,240,123,204,165,141,171,123,192,150,126,228,189,120,237,183,120,111,141,246	0,2036,9674,10568,11720,25761,25917,27129,33693,39752,40538,41235,45166,45431,48449,49267,49615,50028,54627,54846,66592,67690,69332,75954,77171,78557,80130,81432,94188,97348,120776,123094,127144,127429,131647,138380,144784,146374,147448,149885,152394,154032,162430,166030,171067,177934,181591,182428,183150,184926,185577,190035,191123,191688,209780,219228,225667,231126,233220,233999,236471,247246,259879,272895,274574,299747,301557,303648,307865,309938,312174,313767,314783,319607,325573,328413,335906,341189,341453,358001,358703,359763
JH594607	36422838	36618877	DNAH12_1	1	-	36422838	36618877	255,0,0	69	183,69,144,201,102,189,237,135,147,246,153,147,156,144,171,195,192,213,144,150,240,141,90,132,174,84,165,129,195,165,195,177,300,255,168,138,153,207,120,189,84,141,183,108,117,246,240,153,174,150,120,282,123,198,198,186,249,195,126,132,174,90,156,192,195,156,75,183,171	0,1461,4365,9525,11310,14161,14630,19275,21584,22128,22593,27163,27436,36768,43778,47337,50194,51833,59301,59757,60920,62677,63493,65002,68250,68772,69586,71213,75942,79475,82425,83785,84556,86746,88764,90190,92306,94166,96268,98265,99062,103565,103842,107486,121592,122029,122604,123096,126115,126525,127142,130454,130831,132330,134189,135829,151644,152417,154201,159098,163962,179379,180142,180840,183255,183676,184679,185424,195868
JH594645	10646619	11033018	DNAH14_1	1	-	10646619	11033018	255,0,0	40	204,132,102,57,120,189,81,189,171,279,237,222,96,126,165,93,126,111,204,120,126,120,216,255,207,210,99,159,189,93,234,252,369,342,96,135,252,132,69,150	0,542,5250,10153,11737,15202,17042,60664,62376,62773,66723,70485,89269,89736,92475,100937,106361,107003,124084,143324,147523,159099,162688,180063,181074,191003,221049,240680,250921,251733,255444,258210,296964,318833,330317,337089,366375,378640,382796,386249
JH594634	4296647	4418823	DNAH17_1	1	+	4296647	4418823	255,0,0	79	345,192,192,102,84,126,153,162,114,267,195,147,108,105,141,147,180,249,171,222,120,90,153,243,129,348,90,129,150,132,102,126,159,159,102,159,141,228,135,135,129,150,279,174,210,168,99,150,90,165,126,192,264,165,228,168,96,219,207,114,195,234,123,201,165,141,168,126,195,144,141,231,186,186,228,186,144,225,246	0,1597,2504,3293,3842,4145,5457,8253,8672,15801,16425,17414,19022,21286,22481,23653,24141,28049,29417,30419,33240,33443,34357,35647,37226,39510,39951,40636,41981,44604,44931,46437,46981,49072,50267,52957,53839,54615,55260,55967,57437,58470,59165,59534,59892,61125,63811,64554,65082,67096,68414,69900,72292,73128,74506,77865,80363,80639,82676,83184,84161,84663,87678,89499,90720,91180,91647,94171,96595,105613,106667,108703,111630,116951,117445,118699,119741,120543,121930
JH594646	11743072	11850975	DNAH2_1	1	-	11743072	11850975	255,0,0	83	150,150,72,177,117,153,231,177,192,192,183,150,186,129,198,147,135,147,150,69,147,129,162,117,171,141,117,210,141,135,138,162,165,150,132,84,186,102,228,192,90,153,159,138,138,117,219,126,153,129,183,189,102,192,111,123,102,222,135,183,81,156,102,162,165,174,156,201,195,138,186,240,159,141,216,180,129,204,195,234,111,231,168	0,298,618,787,1462,1699,1929,2410,2749,8378,8770,9100,9458,11143,13497,13816,14100,14582,14956,15335,15477,15773,16494,24354,24618,25854,26692,27156,30707,30970,31287,32086,32500,33028,33336,34071,34574,36623,37952,38335,38853,39135,48361,48609,49316,49666,50035,56214,56617,57480,58574,59632,59920,60464,61013,61426,61890,62253,64398,64907,65205,65437,67068,67273,69029,70698,71254,71512,73366,74130,74480,75073,75542,76861,94103,95161,95618,96200,98101,99277,99681,100323,107735
JH594630	18694231	18895218	DNAH3_1	1	-	18694231	18895218	255,0,0	59	348,141,204,141,171,153,117,246,225,2142,198,183,216,168,642,147,156,123,180,294,105,252,123,108,99,243,114,135,219,90,177,114,111,198,114,108,93,204,135,180,117,114,87,210,144,156,84,183,165,102,117,183,192,120,201,111,132,219,105	0,1821,2662,6610,8502,9517,13509,15695,20560,23581,29377,35421,39527,41708,42894,44488,44897,45144,58515,59857,63376,77497,82257,84965,87368,91251,92750,98072,98917,101514,103921,105431,105759,107192,109868,115167,116961,118169,121504,123184,124186,129095,136741,142136,151033,152010,156197,157905,161307,161679,164934,181113,185357,186739,189512,191934,193145,199863,200882
JH594722	1008053	1258731	DNAH5_1	1	-	1008053	1258731	255,0,0	78	147,234,150,213,219,201,207,219,243,153,123,189,114,249,180,150,318,135,138,180,207,174,117,231,267,156,129,174,195,216,213,126,132,144,201,177,243,150,150,108,138,192,189,180,171,225,213,156,165,156,198,243,237,63,219,240,198,135,87,192,177,174,141,171,210,321,84,111,201,123,105,114,180,135,225,159,84,135	0,8814,10014,11464,13693,15782,21538,24388,27511,37542,39541,46136,46820,52222,54819,55291,56334,57230,64051,71711,78049,80875,81299,83287,87995,89036,96990,98764,102008,104354,106148,106892,123865,124294,127015,127791,139497,142542,147728,149854,151022,154033,154548,155121,160905,163206,164300,167761,170977,175473,176446,179032,180628,181170,182911,184856,185616,188471,191750,192408,194562,195701,200359,210090,213863,215059,215842,222196,225714,226782,230604,231331,234416,235502,239242,240265,245708,250543
JH594814	2805450	3155131	DNAH6_1	1	-	2805450	3155131	255,0,0	75	102,222,156,69,186,135,126,120,120,141,144,81,162,189,171,135,237,177,183,66,165,129,201,198,120,261,237,174,225,141,156,231,153,72,150,177,126,159,150,219,144,183,120,558,105,150,168,138,162,147,129,117,162,222,96,180,120,96,210,144,117,129,249,153,144,120,201,102,168,72,135,264,267,90,225	0,5897,24788,25736,26329,31260,35607,42220,43403,49696,51314,52213,57002,68254,90389,96593,107117,111562,115537,121811,123929,127039,127874,129388,130921,140290,141685,142370,144286,145986,147898,149650,152694,154880,155536,157897,162247,166692,171766,172748,179754,180722,182148,182902,187251,188659,191846,195354,203296,204395,204633,206569,206770,208289,212626,221254,223483,224995,225782,238484,240299,242366,245496,250770,256258,260913,287632,302191,305394,306941,307957,319727,333643,337281,349456
JH594662	2960616	3213407	DNAH7_1	1	-	2960616	3213407	255,0,0	61	204,105,177,153,231,138,186,162,201,165,174,93,183,129,336,132,198,147,165,186,180,348,333,228,873,219,117,168,156,195,225,132,177,180,147,249,99,213,129,102,171,108,213,126,201,192,189,684,147,225,81,126,264,186,183,117,123,81,180,150,105	0,1816,11864,13472,16401,21082,22774,32681,36201,39327,40757,48568,53826,54669,60216,67348,73496,89074,99440,100647,104516,114136,117158,121971,124362,130221,132020,137274,138176,148727,151239,153339,156100,158950,159833,161554,163183,166679,173088,173337,175513,184626,186017,191878,194819,196891,204425,212589,215312,217703,222953,225826,227790,231707,233460,236530,239645,243560,244570,251768,252686
JH594671	3610672	3994024	DNAH8_1	1	+	3610672	3994024	255,0,0	73	117,135,81,153,189,162,180,108,102,144,201,75,102,120,189,129,105,78,135,195,126,105,108,63,99,138,243,198,156,165,171,180,189,84,114,156,252,237,144,243,132,123,219,111,120,129,156,165,225,120,105,177,168,213,141,126,174,156,156,180,108,252,192,123,117,204,102,156,105,162,159,123,285	0,222,5562,8017,10413,11440,15922,25511,28519,38247,40754,43487,44708,45776,52012,81098,90141,102714,104374,113071,114035,120015,124430,126150,132382,142989,143283,149087,153002,155827,166791,168600,171353,176143,176327,180071,186215,186583,186906,188812,197230,197778,203530,211532,213964,216750,222916,224857,226389,236662,238869,240921,242319,242992,246467,248133,249234,250861,262423,264691,268996,271301,271653,277629,280433,283465,290529,292884,298676,322142,340035,381955,383067
JH594646	6981915	7432522	DNAH9_1	1	-	6981915	7432522	255,0,0	67	228,387,183,174,177,195,228,126,150,189,129,168,141,165,207,120,234,189,120,420,264,231,162,144,120,162,153,243,99,168,210,174,174,147,108,129,210,291,138,159,102,159,159,240,129,150,129,129,873,165,225,423,195,135,243,258,123,69,99,114,162,237,210,174,156,195,405	0,6085,35032,43319,47539,49347,52647,56524,68853,73266,79843,84678,86839,88341,90708,91750,98047,104715,107693,114645,129191,140333,140739,141291,156908,158833,190745,205967,206788,209364,231416,232657,237718,243174,244609,246495,254051,271033,274329,277207,289285,307873,319772,320282,323016,324365,325589,326275,329862,346340,347109,365883,366400,371331,375896,376400,381019,392955,399591,407285,409697,420602,423942,434175,435408,438194,450202
JH594622	26938464	26974771	DNAI1_1	1	-	26938464	26974771	255,0,0	15	96,129,99,150,81,81,93,243,120,135,60,99,129,81,99	0,3359,6248,6462,8030,8771,8990,11829,20698,27930,29351,30408,31176,35915,36208
JH594634	7971319	7989631	DNAI2_1	1	-	7971319	7989631	255,0,0	11	210,147,135,225,126,138,114,146,120,162,195	0,1141,1909,3789,7900,9671,11841,12941,15224,16664,18117
JH594622	28068424	28077832	DNAJA1_1	1	-	28068424	28077832	255,0,0	8	216,102,117,114,228,105,177,132	0,899,1319,2946,5381,6264,8751,9276
JH594697	10919984	10921083	DNAJA1_2	1	-	10919984	10921083	255,0,0	3	836,45,189	0,864,910
JH594860	650140	651299	DNAJA1_3	1	-	650140	651299	255,0,0	2	402,708	0,451
JH594620	25173472	25187795	DNAJA2_1	1	-	25173472	25187795	255,0,0	9	189,129,144,198,132,81,225,63,75	0,2044,3076,7627,9214,9603,12181,12738,14248
JH594630	4123377	4155150	DNAJA3_1	1	+	4123377	4155150	255,0,0	11	213,120,84,162,153,147,66,129,117,96,102	0,4247,11499,13329,14135,21186,22358,24004,24957,26015,31671
JH594792	705012	721967	DNAJA4_1	1	-	705012	721967	255,0,0	7	213,105,228,228,105,180,147	0,310,3812,5096,6199,8290,16808
JH594864	340877	343721	DNAJB1_1	1	+	340877	343721	255,0,0	3	210,582,228	0,1751,2616
JH594742	7489611	7490184	DNAJB1_2	1	+	7489611	7490184	255,0,0	2	288,207	0,366
JH594698	4435223	4452828	DNAJB11_1	1	-	4435223	4452828	255,0,0	10	63,159,111,60,81,144,132,96,156,69	0,980,1578,3266,3956,5154,9237,10909,14439,17536
JH594712	8162612	8180575	DNAJB12_1	1	+	8162612	8180575	255,0,0	8	210,51,147,189,78,111,174,117	0,10724,12016,14224,14544,15694,17186,17846
JH594694	3586478	3599690	DNAJB13_1	1	+	3586478	3599690	255,0,0	8	69,102,156,159,111,117,75,150	0,3077,4292,9046,10283,11464,12313,13062
JH594677	672543	725069	DNAJB14_1	1	-	672543	725069	255,0,0	8	117,174,108,96,183,147,174,132	0,7050,8214,9112,14468,25644,32479,52394
JH594647	10373383	10380216	DNAJB2_1	1	+	10373383	10380216	255,0,0	8	66,108,51,123,93,102,72,354	0,669,2332,2540,3659,3945,4223,6479
JH594609	27119107	27128352	DNAJB4_1	1	+	27119107	27128352	255,0,0	3	210,570,231	0,7122,9014
JH594622	26503197	26507557	DNAJB5_1	1	-	26503197	26507557	255,0,0	3	231,603,210	0,402,4150
JH594626	22259920	22314576	DNAJB6_1	1	+	22259920	22314576	255,0,0	9	66,108,57,138,132,141,72,114,159	0,2665,11407,12293,23986,26381,27049,54344,54497
JH594607	16859133	16859835	DNAJB8_1	1	+	16859133	16859835	255,0,0	2	453,225	0,477
JH594702	6855324	6856930	DNAJB9_1	1	-	6855324	6856930	255,0,0	2	450,216	0,1390
JH594681	6454514	6795912	DNAJC1_1	1	+	6454514	6795912	255,0,0	13	132,108,45,168,96,96,87,159,123,48,132,318,66	0,115854,116228,122896,123927,124961,152450,184549,283484,325805,338290,338434,341332
JH594643	1401488	1442766	DNAJC10_1	1	-	1401488	1442766	255,0,0	19	120,147,129,156,102,117,129,111,117,90,123,78,93,132,84,51,42,120,204	0,3843,5245,6309,7617,11793,12198,16194,17875,18710,26416,29225,30604,31254,34572,37108,38815,38860,41074
JH594739	2544380	2614367	DNAJC11_1	1	-	2544380	2614367	255,0,0	14	126,144,57,156,117,93,183,72,123,129,102,75,129,72	0,850,1118,3381,13064,13577,14336,17476,18563,19674,37738,44072,46447,69915
JH594611	19248959	19249268	DNAJC12_1	1	-	19248959	19249268	255,0,0	1	309	0
JH594769	2685051	2727306	DNAJC12_2	1	+	2685051	2727306	255,0,0	5	78,81,141,204,93	0,9920,25653,36913,42162
JH594690	2625771	2727013	DNAJC13_1	1	+	2625771	2727013	255,0,0	54	69,75,150,42,201,207,96,90,168,78,171,99,108,156,57,120,78,96,144,72,156,105,159,63,102,105,198,90,153,48,153,204,117,78,135,186,72,123,177,171,108,123,177,93,102,72,114,171,177,180,141,144,99,105	0,14101,14969,15561,18277,20961,21261,22266,26801,27085,27246,27888,30240,31031,32334,34600,36932,37248,38149,41777,44234,46312,46500,48332,49974,51555,52482,53778,57011,57673,59809,62160,64086,65042,69299,69610,70239,71172,72269,73162,75385,77553,78803,80784,83095,85201,85684,88269,89006,90844,91340,92994,95050,101137
JH594675	3172865	3178915	DNAJC14_1	1	+	3172865	3178915	255,0,0	8	360,129,918,108,117,162,102,210	0,363,495,3683,4002,4953,5210,5840
JH594650	12670879	12693358	DNAJC15_1	1	-	12670879	12693358	255,0,0	4	78,75,75,48	0,5962,19878,22431
JH594619	18890693	18891038	DNAJC15_2	1	-	18890693	18891038	255,0,0	1	345	0
JH594654	14096533	14129429	DNAJC16_1	1	-	14096533	14129429	255,0,0	14	195,180,174,78,78,189,177,135,156,108,183,339,66,168	0,219,941,1998,3107,3322,4466,6457,16714,17644,20395,26990,28323,32728
JH594682	9062120	9105136	DNAJC17_1	1	-	9062120	9105136	255,0,0	10	120,108,81,78,100,93,93,60,69,78	0,5510,6143,6954,8044,8352,10367,10717,11072,42938
JH594782	5145714	5146179	DNAJC17_2	1	+	5145714	5146179	255,0,0	1	465	0
JH594686	6481683	6511643	DNAJC18_1	1	-	6481683	6511643	255,0,0	7	120,171,114,108,186,147,186	0,5182,7440,8558,9496,14413,29774
JH594698	9884247	9887714	DNAJC19_1	1	+	9884247	9887714	255,0,0	5	51,75,78,72,69	0,130,1167,2086,3398
JH594932	818275	853639	DNAJC2_1	1	+	818275	853639	255,0,0	16	63,192,99,141,84,63,87,123,153,87,72,180,105,108,156,72	0,2375,7167,19469,21353,23858,24414,24588,25114,28687,28846,30428,31462,31701,34796,35292
JH594741	5849853	5879616	DNAJC21_1	1	+	5849853	5879616	255,0,0	11	96,96,123,126,303,126,90,159,168,78,156	0,11369,13300,13869,14436,15851,17749,20810,25151,28982,29607
JH594815	939480	941414	DNAJC22_1	1	+	939480	941414	255,0,0	2	683,183	0,1751
JH594612	22858360	22876133	DNAJC24_1	1	+	22858360	22876133	255,0,0	3	141,72,123	0,12953,17650
JH594622	9911312	9916184	DNAJC25_1	1	-	9911312	9916184	255,0,0	3	120,471,153	0,1799,4719
JH594622	9919920	9919989	DNAJC25_2	1	-	9919920	9919989	255,0,0	1	69	0
JH594658	4443593	4523704	DNAJC27_1	1	-	4443593	4523704	255,0,0	7	132,159,123,165,69,84,87	0,3581,9431,10185,33868,45221,80024
JH594619	1332458	1424655	DNAJC3_1	1	-	1332458	1424655	255,0,0	12	156,150,132,120,108,120,180,153,75,126,111,81	0,5729,6802,15458,15667,23111,23613,25649,41577,44239,68686,92116
JH594683	1460672	1461350	DNAJC30_1	1	-	1460672	1461350	255,0,0	1	678	0
JH594719	6904204	6908040	DNAJC4_1	1	-	6904204	6908040	255,0,0	4	120,168,141,87	0,1792,2085,3749
JH594614	283615	286326	DNAJC5_1	1	-	283615	286326	255,0,0	4	102,171,216,105	0,488,1332,2606
JH594624	11811557	11865669	DNAJC5B_1	1	-	11811557	11865669	255,0,0	4	93,168,216,117	0,9752,15134,53995
JH594658	7538387	7539352	DNAJC5G_1	1	+	7538387	7539352	255,0,0	3	111,228,153	0,406,812
JH594759	6400494	6401244	DNAJC7_1	1	+	6400494	6401244	255,0,0	1	750	0
JH594900	923483	948959	DNAJC7_2	1	+	923483	948959	255,0,0	14	75,42,90,126,114,75,117,156,165,93,72,144,156,63	0,7690,11326,12448,13195,13845,17717,18732,19420,20438,23644,24071,24434,25413
JH594607	26374529	26375279	DNAJC8_1	1	-	26374529	26375279	255,0,0	2	369,366	0,384
JH594654	1617014	1643837	DNAJC8_2	1	+	1617014	1643837	255,0,0	9	78,102,57,66,96,72,90,78,120	0,3272,13045,17248,17902,19635,24348,25361,26703
JH594712	7229850	7233830	DNAJC9_1	1	+	7229850	7233830	255,0,0	5	177,144,255,84,120	0,345,1040,3429,3860
JH594616	26516711	26529704	DNAL1_1	1	+	26516711	26529704	255,0,0	3	54,126,144	0,11828,12849
JH594633	17122765	17126187	DNAL4_1	1	-	17122765	17126187	255,0,0	3	162,111,69	0,1514,3353
JH594621	19561461	19573369	DNALI1_1	1	-	19561461	19573369	255,0,0	5	165,180,171,144,81	0,517,5193,11147,11827
JH594630	3367780	3371220	DNASE1_1	1	+	3367780	3371220	255,0,0	6	93,78,114,114,153,90	0,185,537,823,1013,3350
JH594915	952245	954701	DNASE1L1_1	1	-	952245	954701	255,0,0	5	42,246,111,90,126	0,163,491,1889,2330
JH594630	1836996	1838390	DNASE1L2_1	1	+	1836996	1838390	255,0,0	6	141,87,84,108,153,252	0,278,465,629,844,1142
JH594607	37203917	37236932	DNASE1L3_1	1	-	37203917	37236932	255,0,0	7	114,150,159,111,111,90,144	0,400,5067,7869,11146,13117,32871
JH594864	1907770	1910204	DNASE2_1	1	+	1907770	1910204	255,0,0	6	81,177,81,156,198,333	0,219,496,875,1133,2101
JH594609	34872008	34888514	DNASE2B_1	1	+	34872008	34888514	255,0,0	6	120,177,81,162,198,336	0,4877,9332,12144,13812,16170
JH594686	7819749	7821804	DND1_1	1	-	7819749	7821804	255,0,0	3	432,465,114	0,1090,1941
JH594753	648115	855688	DNER_1	1	+	648115	855688	255,0,0	13	27,249,96,165,147,147,114,222,126,114,132,243,111	0,51,3711,6233,42642,75074,104218,131331,158525,171493,183558,196003,207462
JH594838	1698496	1773598	DNHD1_1	1	-	1698496	1773598	255,0,0	46	348,180,603,150,87,207,120,189,957,180,138,273,195,432,171,150,201,213,639,30,126,651,255,195,123,984,822,627,351,99,126,204,99,198,132,489,159,243,264,147,174,165,105,195,174,732	0,533,722,1529,1849,2963,3251,3587,3988,5074,5470,10731,11010,11424,11986,12405,20461,20861,21578,22307,22361,22529,25108,25599,25959,26353,27379,28243,28873,29329,29716,32113,32910,33463,33765,37959,38892,43053,43386,55557,55812,63354,65140,65335,69815,74370
JH594820	379917	382200	DNLZ_1	1	+	379917	382200	255,0,0	3	102,138,168	0,1038,2115
JH594644	12611279	12657066	DNM1_1	1	+	12611279	12657066	255,0,0	22	159,75,147,204,99,162,147,135,66,141,51,90,69,51,117,108,114,171,240,216,75,60	0,15807,16148,16653,17150,17333,18644,18936,19272,20560,22335,27737,29750,30013,32671,36699,37788,38771,41178,41788,45053,45727
JH594898	1200757	1250637	DNM1L_1	1	-	1200757	1250637	255,0,0	19	54,162,108,177,93,57,93,90,156,120,210,132,120,165,90,72,48,150,99	0,1106,2940,3220,5314,6113,8950,10402,10738,11119,14416,15553,17818,19909,21756,24632,25033,33152,49781
JH594663	1422285	1519328	DNM2_1	1	-	1422285	1519328	255,0,0	20	69,255,228,168,111,108,114,51,72,84,141,66,135,147,159,99,204,150,75,159	0,709,2079,4490,5100,7688,13169,18185,21653,23880,26312,27095,30090,33442,37460,43332,46242,47554,65920,96884
JH594723	6244826	6951481	DNM3_1	1	+	6244826	6951481	255,0,0	20	159,72,150,204,99,162,144,135,66,141,84,72,33,114,108,150,162,225,237,69	0,106468,179447,180840,216526,217228,239516,252352,255014,258526,286134,294607,309359,360542,519635,571902,669232,682292,683138,706586
JH594613	26573858	26654171	DNMBP_1	1	-	26573858	26654171	255,0,0	22	186,315,225,198,180,333,120,108,132,195,150,102,192,66,213,192,243,240,639,750,123,144	0,1820,2141,3771,5198,5958,8385,12353,13436,18958,20336,24336,25269,31362,51425,51674,51953,52349,65911,67171,77841,80169
JH594663	1967090	2021482	DNMT1_1	1	+	1967090	2021482	255,0,0	28	78,39,108,69,69,81,81,108,120,93,150,189,174,93,153,114,207,135,120,216,198,84,129,282,171,198,162,123	0,7603,8136,8437,9876,20594,25649,25805,28777,29145,29725,30040,30338,32365,32717,33939,34248,34534,45179,46669,48342,49458,49778,50060,51755,53291,53882,54269
JH594658	4885143	4978144	DNMT3A_1	1	-	4885143	4978144	255,0,0	22	141,117,72,84,153,90,147,84,186,111,81,45,150,162,102,159,216,147,45,270,102,69	0,1134,2293,7440,8603,8945,9993,12273,12626,13020,13773,14633,14787,15256,15749,16281,16705,43334,43920,50896,69518,92932
JH594614	31203111	31227827	DNMT3B_1	1	-	31203111	31227827	255,0,0	19	141,117,72,84,150,90,150,81,186,111,81,126,165,108,162,126,84,63,102	0,1756,2663,5418,6223,6715,7134,8357,9131,9819,10277,11723,13714,14965,16976,18918,21478,23492,24614
JH594734	4792244	4817588	DNMT3L_1	1	+	4792244	4817588	255,0,0	6	81,108,171,75,138,153	0,164,1363,15365,16340,25191
JH594647	10460914	10468510	DNPEP_1	1	-	10460914	10468510	255,0,0	12	171,99,159,87,75,108,75,132,126,114,90,96	0,1622,2288,3479,4558,5586,5800,6147,6472,7126,7327,7500
JH594671	8825474	8828744	DNPH1_1	1	-	8825474	8828744	255,0,0	4	144,111,69,156	0,311,613,3114
JH594613	23095404	23134607	DNTT_1	1	+	23095404	23134607	255,0,0	11	201,180,63,144,69,123,132,78,246,84,84	0,17834,19026,21796,22935,24107,29019,30277,31464,37250,39119
JH594614	18181995	18205845	DNTTIP1_1	1	-	18181995	18205845	255,0,0	11	117,54,72,60,60,45,60,57,72,96,99	0,235,1941,3860,4020,6997,7785,8100,8381,16752,23751
JH594664	8970867	8981478	DNTTIP2_1	1	-	8970867	8981478	255,0,0	10	93,108,162,97,135,48,525,153,225,162	0,1812,3479,4718,7283,9282,9354,9903,10221,10449
JH594776	2532637	2536614	DOC2A_1	1	+	2532637	2536614	255,0,0	11	48,147,75,75,108,129,60,165,81,96,135	0,114,652,917,1119,2850,3066,3211,3485,3654,3842
JH594646	18292459	18329718	DOC2B_1	1	-	18292459	18329718	255,0,0	5	135,96,81,78,90	0,700,1692,25309,37169
JH594637	16411529	16981339	DOCK1_1	1	+	16411529	16981339	255,0,0	52	45,84,39,60,96,147,138,156,84,135,75,141,126,126,99,75,102,183,99,90,102,135,108,69,108,129,96,102,96,75,105,57,150,84,156,39,93,120,90,105,144,75,87,87,177,81,141,147,198,156,150,93	0,66454,72666,75570,78997,81674,86013,87049,88414,88977,93898,97467,104227,108768,110218,111346,115795,116519,123253,128845,129273,133908,142163,179256,182825,208262,210273,360823,370097,443576,449759,456800,469031,481977,482255,491175,493010,497628,519260,520420,524252,524532,526448,529172,532620,534005,543757,550981,558300,559958,562374,569717
JH594753	4995901	5285192	DOCK10_1	1	+	4995901	5285192	255,0,0	51	123,120,87,84,75,123,132,186,84,156,222,123,81,123,81,186,66,93,123,123,78,117,72,114,69,147,84,96,177,102,111,123,111,66,45,105,126,108,141,180,111,219,60,105,123,114,147,210,189,99,141	0,124169,138940,155090,168913,169261,169641,194875,197516,197717,203841,204249,206893,212527,214086,215998,216707,219060,220824,221139,221869,222979,225523,229563,232368,236261,241698,247320,251404,251719,252888,254191,254404,254611,254894,255543,258689,260621,262580,263578,264306,265880,267919,271377,272881,273142,280907,283424,286072,288876,289150
JH594674	12669978	12862580	DOCK11_1	1	+	12669978	12862580	255,0,0	51	102,117,90,81,69,96,135,177,81,84,141,210,126,81,126,75,183,66,96,120,123,75,93,120,69,126,69,150,84,111,180,135,108,111,69,147,114,138,180,117,216,57,105,123,114,147,210,189,99,153,117	0,46564,46762,47258,50283,51005,68288,70902,71467,72820,80441,81809,88356,89995,92519,92829,97401,97676,99957,102216,105407,106252,107175,115793,117513,117662,118923,120057,122381,123263,125567,130971,133779,136248,142097,145028,146733,149402,155641,158362,165790,166094,172686,177189,181803,182441,184215,184707,185563,187513,192485
JH594617	10035764	10559889	DOCK2_1	1	-	10035764	10559889	255,0,0	49	147,117,174,78,141,81,180,84,84,78,144,105,90,120,93,39,156,84,150,57,105,81,93,99,96,147,111,66,108,135,102,90,99,183,102,75,99,126,126,72,78,135,84,153,132,150,99,57,84	0,1733,3334,5001,5982,25776,30975,38136,39499,40636,46807,48695,50377,54854,55598,59057,61298,71255,82928,95655,95811,106403,121008,124194,293325,332117,389778,392212,406063,447312,448304,449402,451949,452187,454545,454760,458254,464156,465767,466664,467693,470148,483318,487348,498529,505176,507358,507953,524041
JH594607	29562246	30009260	DOCK3_1	1	+	29562246	30009260	255,0,0	51	84,42,57,96,150,84,42,153,84,60,147,87,126,126,162,105,171,99,84,102,81,168,195,129,147,99,93,75,102,57,150,87,96,63,90,153,87,105,141,165,87,180,84,117,120,138,150,117,93,72,507	0,45233,80645,115227,226380,238997,247433,248078,285482,293554,294856,329438,334446,338499,340159,340840,341453,342012,352542,353647,354859,367569,371744,375067,377548,381750,392996,394959,395415,395787,396817,404900,407615,411752,412347,414742,419385,420875,424595,425777,426094,426644,427435,427633,430276,431589,432249,439808,441128,445661,446507
JH594702	3523985	3776030	DOCK4_1	1	+	3523985	3776030	255,0,0	51	84,42,57,96,150,84,150,84,60,135,87,126,126,162,105,156,99,84,99,81,174,192,129,135,99,93,75,102,60,153,84,102,63,93,150,87,105,141,165,87,177,84,120,120,120,84,108,75,114,183,237	0,2743,4769,9909,13837,18577,26341,51975,52606,57966,65744,86462,96562,97567,102425,115428,121590,121794,122047,124959,126177,130608,153541,155908,161945,169966,178928,180913,181730,191338,193668,198669,199643,203576,209865,211718,214179,220823,222929,225885,234010,234905,238182,238638,239084,240201,240461,243150,245028,251616,251808
JH594697	1002845	1175906	DOCK5_1	1	+	1002845	1175906	255,0,0	43	87,51,102,150,90,129,75,141,126,126,99,72,99,186,102,129,117,69,105,141,93,99,105,57,156,87,159,39,93,117,93,105,141,78,84,87,141,168,72,90,141,102,99	0,40124,42474,53869,61167,64492,67383,70492,76719,81574,83207,85052,87867,88982,97758,99923,105639,106456,107347,109284,113996,122716,128685,132284,132709,133729,135898,137101,137757,139995,141828,144691,150254,151717,152384,152913,159892,162194,169934,170012,170763,172141,172962
JH594663	1038726	1075626	DOCK6_1	1	+	1038726	1075626	255,0,0	45	90,174,66,132,210,87,66,150,81,153,126,96,162,120,72,138,102,84,234,153,165,96,141,111,171,144,168,159,183,126,87,93,138,150,156,102,192,147,132,126,90,237,141,111,162	0,1011,1436,1694,2754,4410,5966,6126,7200,7361,7896,8135,8630,11922,12113,12517,12732,13579,14067,14564,15628,19795,20464,23094,23339,23974,24206,26173,26488,27021,27479,27712,27981,28430,28932,29176,30292,30559,33226,34766,35008,35607,36170,36392,36738
JH594609	8605344	8865814	DOCK7_1	1	-	8605344	8865814	255,0,0	48	42,168,108,141,237,90,126,132,144,195,102,156,153,138,93,99,159,177,156,168,144,168,114,141,96,90,93,171,165,231,87,102,141,69,123,162,96,141,165,81,150,66,87,216,126,72,174,108	0,4185,10878,13303,20593,20953,23027,35905,38436,40008,41280,42048,47283,50200,53603,56291,59357,59625,86212,87401,89819,92553,95976,96184,100052,101099,102390,111240,113128,116567,126410,132085,133930,137638,141050,185202,186018,190154,191789,195619,209515,210562,218237,218848,219156,224013,224271,260362
JH594631	69333	238218	DOCK8_1	1	+	69333	238218	255,0,0	46	105,177,72,117,219,87,66,150,81,159,135,96,165,120,72,138,102,90,237,168,153,96,147,114,162,144,168,111,183,120,90,93,138,153,156,102,189,150,132,132,87,237,141,108,171,60	0,13292,17977,26573,30655,32226,34462,36532,40705,44032,46889,48175,49077,72553,75348,77857,78598,81602,83534,85409,86261,94371,99158,102207,103339,107195,118325,121213,127086,127710,129021,132174,134639,136048,137295,139098,140392,147447,149582,150524,152552,157005,160801,162244,168221,168825
JH594759	1851271	2183469	DOCK9_1	1	-	1851271	2183469	255,0,0	54	128,141,99,192,213,147,114,123,108,54,57,216,114,183,138,114,48,69,114,135,63,111,180,111,84,147,72,129,69,114,90,87,123,123,93,195,72,126,84,120,204,141,75,69,177,132,96,69,81,93,114,123,162,129	0,2031,2287,3970,7679,11904,13617,15302,24534,26416,27546,31011,31346,34845,35160,41951,53367,55371,60734,62728,70798,74406,74757,79489,80470,80914,95337,96267,97289,97626,99918,100369,101693,102119,103439,105499,105780,115127,115804,121487,121991,123157,124079,133855,135137,144775,145870,148392,150361,154326,175122,205510,251742,332069
JH594663	11674975	11684610	DOHH_1	1	+	11674975	11684610	255,0,0	5	273,78,69,165,306	0,5598,7646,7721,9329
JH594610	7965804	7968072	DOK1_1	1	-	7965804	7968072	255,0,0	5	696,186,93,300,60	0,930,1334,1563,2208
JH594696	8275480	8279870	DOK2_1	1	-	8275480	8279870	255,0,0	4	618,174,279,51	0,1638,3102,4339
JH594617	1209843	1213483	DOK3_1	1	+	1209843	1213483	255,0,0	7	57,66,297,165,219,93,75	0,115,1114,2750,2995,3418,3565
JH594620	10766753	10773387	DOK4_1	1	+	10766753	10773387	255,0,0	7	66,108,114,120,189,141,346	0,3983,4249,4680,5039,5968,6288
JH594614	9900436	9995192	DOK5_1	1	-	9900436	9995192	255,0,0	7	63,120,138,189,120,114,108	0,14825,41793,58606,62347,62551,94648
JH594884	1558997	1995291	DOK6_1	1	-	1558997	1995291	255,0,0	7	138,117,141,189,117,105,66	0,77950,102596,174424,240539,275491,436228
JH594717	3851222	3870428	DOK7_1	1	-	3851222	3870428	255,0,0	8	132,114,192,138,63,117,201,234	0,234,511,727,2000,4277,14942,18972
JH594644	13239329	13240668	DOLK_1	1	-	13239329	13240668	255,0,0	4	303,165,615,144	0,312,478,1195
JH594644	13287569	13289183	DOLK_2	1	-	13287569	13289183	255,0,0	1	1614	0
JH594644	13357173	13358374	DOLK_3	1	-	13357173	13358374	255,0,0	3	353,522,177	0,358,1024
JH594644	13469092	13476095	DOLPP1_1	1	+	13469092	13476095	255,0,0	7	75,102,84,99,99,132,90	0,4723,5083,5266,5597,6251,6913
JH594783	2806522	2813230	DONSON_1	1	-	2806522	2813230	255,0,0	7	93,213,198,105,180,171,207	0,1139,2318,2970,3891,5327,6501
JH594760	1839563	1920262	DOPEY1_1	1	-	1839563	1920262	255,0,0	37	306,57,129,168,54,138,150,60,150,105,84,144,66,108,54,135,126,183,114,1989,261,99,153,276,621,237,117,120,123,105,111,102,96,192,171,183,135	0,2665,5329,7654,8730,9646,10925,12769,12975,13382,13894,14107,14487,15431,16853,19687,23419,25540,25832,27050,30563,32373,35130,36464,40468,45671,46617,48509,51359,52594,54100,55488,59931,63317,65430,77422,80564
JH594851	2293559	2426619	DOPEY2_1	1	-	2293559	2426619	255,0,0	32	249,129,153,138,126,147,108,78,144,114,129,123,189,114,1620,192,99,156,276,678,174,96,120,120,114,111,114,105,192,171,180,138	0,652,1812,3428,10697,13139,13413,13742,27716,31048,36581,37997,43409,44176,45104,48618,49518,50434,58057,60094,63707,64663,65992,68372,72552,73566,75898,76962,80388,89852,90841,132922
JH594663	13498234	13557251	DOT1L_1	1	-	13498234	13557251	255,0,0	31	354,210,360,198,192,66,204,216,69,258,81,147,492,120,138,102,96,111,234,42,108,69,81,54,63,96,228,66,75,42,81	0,384,1403,1931,2132,2951,3942,4425,4671,4758,5823,6616,7508,8630,9474,9827,13546,14214,14931,16728,17378,18244,23543,26932,30169,31204,33706,34965,37272,43836,58936
JH594749	2451535	2456345	DPAGT1_1	1	+	2451535	2456345	255,0,0	9	162,93,210,153,78,186,90,150,69	0,481,776,1170,3029,3713,4257,4513,4741
JH594613	28203084	28221315	DPCD_1	1	+	28203084	28221315	255,0,0	6	63,81,126,135,102,102	0,4480,10360,10871,17594,18129
JH594659	12480221	12486065	DPEP1_1	1	+	12480221	12486065	255,0,0	6	105,129,135,153,195,138	0,3267,3641,4112,4807,5706
JH594620	1015669	1019417	DPEP2_1	1	+	1015669	1019417	255,0,0	8	123,132,144,177,75,135,111,111	0,446,662,1274,2521,3270,3499,3637
JH594813	2688976	2697863	DPF1_1	1	-	2688976	2697863	255,0,0	12	69,111,114,120,48,129,78,93,126,113,173,108	0,190,836,3484,3695,4637,4964,5425,5735,7066,7246,8779
JH594719	5841355	5848327	DPF2_1	1	-	5841355	5848327	255,0,0	11	75,81,114,126,141,39,78,93,165,108,159	0,1317,2384,2689,2965,4115,4650,4904,5847,6313,6813
JH594616	25432667	25592317	DPF3_1	1	-	25432667	25592317	255,0,0	11	69,81,114,204,126,135,78,99,126,108,162	0,616,4098,49449,52515,69305,92737,105444,115245,138703,159488
JH594646	17668780	17675462	DPH1_1	1	-	17668780	17675462	255,0,0	11	87,141,78,102,159,66,129,150,123,63,153	0,240,698,1309,1530,2104,3715,3996,4603,6342,6529
JH594621	12493396	12495671	DPH2_1	1	-	12493396	12495671	255,0,0	6	120,180,678,225,114,147	0,202,469,1342,1796,2128
JH594742	1484127	1484771	DPH3_1	1	-	1484127	1484771	255,0,0	2	75,108	0,536
JH594750	2260967	2301950	DPH5_1	1	-	2260967	2301950	255,0,0	7	222,102,42,120,108,126,135	0,2321,3852,9202,23850,33142,40848
JH594682	3067979	3254667	DPH6_1	1	-	3067979	3254667	255,0,0	7	93,96,63,117,75,195,96	0,4375,30265,85665,93238,183328,186592
JH594923	586364	593257	DPH7_1	1	+	586364	593257	255,0,0	6	99,117,93,78,180,180	0,899,1396,3771,4227,6713
JH594614	13564752	13594673	DPM1_1	1	+	13564752	13594673	255,0,0	7	159,102,87,96,69,117,102	0,3445,16226,19575,25025,29012,29819
JH594644	12366550	12367563	DPM2_1	1	-	12366550	12367563	255,0,0	2	120,90	0,923
JH594610	33320120	33320306	DPM3_1	1	+	33320120	33320306	255,0,0	1	186	0
JH594819	1898792	1899071	DPM3_2	1	+	1898792	1899071	255,0,0	2	72,201	0,78
JH594639	2960605	3715658	DPP10_1	1	-	2960605	3715658	255,0,0	21	132,72,75,99,195,72,96,126,45,93,105,123,99,153,120,84,54,72,96,96,114	0,1471,7947,8443,31903,53380,53559,62638,66863,67257,91193,101970,117819,125710,136440,199489,199669,454320,516594,718396,754939
JH594719	4780254	4800346	DPP3_1	1	-	4780254	4800346	255,0,0	17	171,165,180,117,129,63,90,111,195,60,129,135,93,72,138,93,276	0,1889,6113,7700,7941,8155,9542,9929,10232,12580,12718,12926,15283,15962,16711,17646,19816
JH594642	17673181	17772065	DPP4_1	1	-	17673181	17772065	255,0,0	21	96,75,72,66,99,195,69,96,51,126,69,108,111,114,162,120,54,81,93,93,84	0,1728,2068,12993,17763,21044,25504,28364,28701,30482,31921,32236,36785,45360,47081,52398,53698,60973,62380,63110,98800
JH594626	17006787	18066408	DPP6_1	1	+	17006787	18066408	255,0,0	24	114,57,111,102,96,72,54,81,120,156,96,126,36,108,93,45,123,93,69,195,111,60,66,153	0,306238,482697,509834,588181,608238,725297,769525,831228,892223,894631,926539,929960,935580,938234,939319,941511,1031608,1036930,1039687,1053140,1055150,1056424,1059468
JH594923	980983	984938	DPP7_1	1	+	980983	984938	255,0,0	11	114,135,162,138,78,114,117,156,66,69,93	0,300,517,1364,1612,1840,2554,2745,3107,3644,3862
JH594636	11016003	11068644	DPP8_1	1	-	11016003	11068644	255,0,0	14	120,111,144,153,150,144,135,150,132,108,168,174,114,270	0,3481,4137,5502,6888,11259,15920,16341,27467,29011,31503,32656,47897,52371
JH594663	10499717	10544859	DPP9_1	1	+	10499717	10544859	255,0,0	19	156,114,177,168,114,129,63,99,177,168,81,150,141,138,153,153,144,108,93	0,8373,10964,11341,12568,20397,21391,23476,25517,25881,30567,34550,35628,38104,39425,40107,40876,42544,45049
JH594621	2535234	2535934	DPPA4_1	1	+	2535234	2535934	255,0,0	4	84,117,129,120	0,95,449,580
JH594661	13042792	13045656	DPPA4_2	1	-	13042792	13045656	255,0,0	4	93,102,126,117	0,96,1757,2747
JH594689	11871692	11871875	DPPA5_1	1	-	11871692	11871875	255,0,0	1	183	0
JH594723	1887547	1938025	DPT_1	1	-	1887547	1938025	255,0,0	4	66,105,126,306	0,2106,29577,50172
JH594743	3176120	3279174	DPY19L1_1	1	+	3176120	3279174	255,0,0	17	87,138,120,93,60,90,99,81,87,78,102,72,117,174,102,129,153	0,3218,6688,7552,24572,39803,50845,53034,60330,63019,68905,76604,85041,86543,87459,98367,102901
JH594620	20177136	20247078	DPY19L3_1	1	-	20177136	20247078	255,0,0	18	159,159,132,81,57,114,123,159,72,102,129,135,126,147,120,90,204,102	0,2020,4797,14713,18778,19406,19914,23576,23910,26364,28201,38471,39143,40687,41448,45887,64949,69840
JH594615	23694736	23751673	DPY19L4_1	1	-	23694736	23751673	255,0,0	18	159,159,132,84,57,120,123,156,75,102,123,141,126,144,117,90,123,114	0,2790,11153,13210,13970,22424,23321,25167,31041,31671,31870,36461,37050,46497,46764,47152,49785,56823
JH594611	35098798	35106640	DPY30_1	1	+	35098798	35106640	255,0,0	4	36,48,141,72	0,128,5586,7770
JH594664	13650600	14521231	DPYD_1	1	-	13650600	14521231	255,0,0	20	171,138,144,171,144,120,123,60,165,219,210,171,108,87,84,195,162,90,81,111	0,3118,23030,131152,167172,238106,239231,308875,379745,443909,501626,518281,520548,634790,642621,648358,669725,691141,785564,870520
JH594615	13726838	13849037	DPYS_1	1	+	13726838	13849037	255,0,0	9	264,159,180,189,156,141,141,207,114	0,29022,37726,39827,51847,53121,56448,99234,122085
JH594697	2497834	2632080	DPYSL2_1	1	+	2497834	2632080	255,0,0	15	351,39,93,183,162,60,84,69,120,156,141,171,180,165,90	0,51628,55052,56990,104266,106624,107241,107897,115464,123905,124537,126728,131690,132677,134156
JH594736	5245815	5282568	DPYSL3_1	1	+	5245815	5282568	255,0,0	13	90,183,162,63,81,69,120,153,147,171,180,162,87	0,1484,5773,10779,11765,16455,19960,23992,26402,28269,29706,33340,36666
JH594637	21285376	21296515	DPYSL4_1	1	+	21285376	21296515	255,0,0	13	90,183,162,60,84,69,120,156,144,171,180,165,90	0,1960,4158,5101,5286,5743,6077,7328,7835,8491,9108,9757,11049
JH594658	6994885	7050376	DPYSL5_1	1	+	6994885	7050376	255,0,0	12	261,159,180,69,45,75,156,141,144,207,168,84	0,33653,34621,35816,37143,39155,40439,45341,46748,48139,52873,55407
JH594610	7994058	7999828	DQX1_1	1	+	7994058	7999828	255,0,0	12	234,195,387,132,96,99,156,195,123,189,192,153	0,480,1056,1769,1907,2097,2300,2540,4417,4716,5221,5617
JH594627	2396605	2397106	DR1_1	1	-	2396605	2397106	255,0,0	2	183,240	0,261
JH594714	141696	142177	DR1_2	1	+	141696	142177	255,0,0	2	237,240	0,241
JH594664	8368476	8395273	DR1_3	1	+	8368476	8395273	255,0,0	3	219,165,141	0,8574,26656
JH594633	2534954	2591939	DRAM1_1	1	+	2534954	2591939	255,0,0	6	129,69,144,183,57,93	0,34779,38418,44268,49768,56892
JH594679	13256753	13280519	DRAM2_1	1	+	13256753	13280519	255,0,0	6	129,72,129,183,93,105	0,4182,5455,20639,22512,23661
JH594719	5319910	5321879	DRAP1_1	1	-	5319910	5321879	255,0,0	7	105,87,117,117,93,72,42	0,447,789,999,1431,1618,1927
JH594654	17657661	17670137	DRAXIN_1	1	-	17657661	17670137	255,0,0	6	111,84,96,105,204,447	0,4721,7098,7608,9301,12029
JH594658	6337410	6412314	DRC1_1	1	+	6337410	6412314	255,0,0	17	153,90,114,186,138,87,123,138,135,228,114,90,84,90,144,102,54	0,27128,30320,33175,34108,35221,35956,52271,58827,59474,66032,68031,68919,71160,72590,73326,74850
JH594620	10536078	10563593	DRC7_1	1	-	10536078	10563593	255,0,0	14	93,138,111,111,216,222,126,132,72,117,219,186,132,168	0,186,2656,2850,3528,4704,5947,6294,7429,9749,18525,24406,25330,27347
JH594617	3473901	3475239	DRD1_1	1	+	3473901	3475239	255,0,0	1	1338	0
JH594700	9575614	9590200	DRD2_1	1	-	9575614	9590200	255,0,0	7	192,327,87,192,135,108,285	0,2385,4644,5917,7336,8047,14301
JH594632	19848641	19906557	DRD3_1	1	+	19848641	19906557	255,0,0	6	270,111,141,198,282,195	0,26829,39929,50427,56446,57721
JH594850	650875	653647	DRD4_1	1	+	650875	653647	255,0,0	5	213,111,303,81,201	0,1789,1995,2382,2571
JH594756	4072519	4073887	DRD5_1	1	+	4072519	4073887	255,0,0	2	555,789	0,579
JH594667	2123108	2149716	DRG1_1	1	+	2123108	2149716	255,0,0	9	42,123,174,72,171,129,168,120,96	0,974,1902,10018,14716,19284,20538,20977,26512
JH594686	1998793	2020179	DRG2_1	1	-	1998793	2020179	255,0,0	13	84,54,57,92,75,96,93,69,96,60,90,162,63	0,879,3128,4053,5544,5937,7417,7633,8066,9841,10167,16241,21323
JH594806	1558767	1590112	DRGX_1	1	+	1558767	1590112	255,0,0	5	96,102,180,114,264	0,809,3783,4042,31081
JH594741	2451408	2598539	DROSHA_1	1	-	2451408	2598539	255,0,0	31	126,48,90,105,81,141,105,159,45,72,102,102,63,57,138,108,108,99,126,171,75,81,72,87,87,84,156,138,231,96,831	0,3241,4076,7816,8013,9535,30469,31866,33496,38540,40846,44426,45871,57405,57828,58688,73230,74758,76738,82875,95455,96398,98527,106239,108754,121017,127169,131207,135023,142002,146300
JH594657	538120	574810	DRP2_1	1	-	538120	574810	255,0,0	22	123,123,237,144,66,63,138,114,165,156,87,198,75,60,66,81,147,270,120,156,168,114	0,438,7660,9773,10808,11137,11490,12753,14957,15460,17737,18026,20122,21640,22013,24083,24628,25168,27258,29579,31336,36576
JH594781	4400384	4429098	DSC1_1	1	+	4400384	4429098	255,0,0	14	204,111,150,150,168,132,177,258,144,210,171,114,195,192	0,1594,2511,9949,12443,13092,14040,16204,16620,24600,25239,26804,27419,28522
JH594781	4458711	4480375	DSC2_1	1	+	4458711	4480375	255,0,0	11	141,171,132,186,177,177,147,57,129,108,195	0,1618,8312,8699,10779,13540,16456,16636,17342,20691,21469
JH594781	4517018	4555114	DSC3_1	1	+	4517018	4555114	255,0,0	12	144,171,126,183,66,156,141,219,120,156,102,195	0,4438,7489,7992,16563,16668,16917,21738,30816,35204,35393,37901
JH594808	2688132	3674708	DSCAM_1	1	-	2688132	3674708	255,0,0	29	354,300,201,147,117,174,294,189,165,117,153,135,156,147,240,168,129,96,174,120,279,276,297,273,282,150,147,318,42	0,20800,22900,36278,41346,69745,73771,75528,85635,88524,101389,123659,131119,140374,142270,170267,188444,189202,287215,301607,312310,355072,356086,370656,381700,390346,793598,809029,986534
JH594749	3938806	4311143	DSCAML1_1	1	+	3938806	4311143	255,0,0	31	318,144,150,279,276,297,273,279,120,177,198,96,129,168,72,240,147,156,141,153,117,165,99,189,291,153,120,153,192,315,471	0,6204,263398,272909,276702,279590,281477,292188,292882,293907,316271,317189,317894,327431,328965,333953,337951,340441,352341,358761,362214,362695,363212,364032,364681,365503,367346,367766,368555,369306,371866
JH594628	8097873	8118561	DSCC1_1	1	-	8097873	8118561	255,0,0	8	102,150,156,141,90,135,171,180	0,3303,5939,8652,10744,12980,16376,20508
JH594623	26139504	26184552	DSE_1	1	+	26139504	26184552	255,0,0	6	417,252,237,213,1272,483	0,34949,38470,40840,43290,44565
JH594852	1312131	1315767	DSEL_1	1	+	1312131	1315767	255,0,0	1	3636	0
JH594781	4160895	4194640	DSG1_1	1	-	4160895	4194640	255,0,0	16	156,621,195,210,75,27,63,141,258,186,135,165,144,156,132,36	0,204,831,5063,8052,8157,11605,20858,22429,24303,25664,28064,30716,32539,33344,33709
JH594781	3942249	3975605	DSG2_1	1	-	3942249	3975605	255,0,0	15	657,363,231,120,225,231,144,261,183,132,141,141,75,75,144	0,663,7182,8677,10823,13425,13934,17423,22288,22642,24855,25859,26142,26223,33212
JH594781	4028428	4052321	DSG3_1	1	-	4028428	4052321	255,0,0	12	249,363,126,150,177,270,186,111,165,144,156,132	0,252,2132,4459,10552,15356,18866,19839,20952,21818,22699,23761
JH594781	4094324	4138494	DSG4_1	1	-	4094324	4138494	255,0,0	13	765,84,150,126,141,270,186,135,165,144,156,129,51	0,3961,5537,6995,9648,11101,21243,22338,22731,24944,25599,27910,44119
JH594614	27422225	27444255	DSN1_1	1	+	27422225	27444255	255,0,0	8	216,87,72,72,75,144,87,96	0,222,2403,3730,5406,20045,21267,21934
JH594829	2330058	2373791	DSP_1	1	-	2330058	2373791	255,0,0	25	501,2718,2295,99,108,81,165,192,141,165,225,201,126,159,150,126,96,105,162,51,129,177,147,102,108	0,513,4151,7387,8782,9318,9902,11362,12107,12689,14010,14746,15894,17293,18323,19020,19689,20848,21513,22806,23975,28033,29133,31251,43625
JH594892	1517890	1521394	DSPP_1	1	-	1517890	1521394	255,0,0	6	42,90,396,237,384,168	0,51,1584,2496,2943,3336
JH594778	3353974	3747799	DST_1	1	-	3353974	3747799	255,0,0	112	261,123,111,204,69,120,75,153,162,162,135,186,144,129,192,162,168,123,207,153,171,132,195,156,174,105,99,120,228,231,204,219,108,120,207,243,84,327,162,168,168,162,1473,498,198,120,243,132,153,168,318,213,120,177,102,420,267,234,153,231,150,216,150,888,78,312,177,288,114,342,822,153,216,75,1182,135,84,108,117,108,84,165,192,138,180,159,183,129,153,153,126,96,105,162,78,129,465,153,96,165,126,96,120,108,114,168,93,75,90,63,90,207	0,1175,4586,5186,6344,7725,11429,11677,12593,13725,15544,17357,18440,21665,22709,25228,26725,32044,34725,35129,36571,39620,40103,42463,42969,46014,48346,48597,50155,51270,52825,56967,59181,59470,71416,72716,74287,75187,75729,78932,81391,83055,100703,104184,106121,109047,110050,113232,114320,116053,116919,117865,121166,126047,127662,127788,131755,132476,134056,135425,136439,136768,137133,137411,138521,138818,139148,139397,139913,140048,140402,141257,141449,141677,141755,143995,145128,147790,157739,158216,159042,159821,161265,162267,162861,163757,164762,165420,165898,166257,166993,167743,170424,170620,170859,171091,171303,172311,172760,172962,176323,176550,178720,182371,182577,209401,241540,243119,245406,277995,385196,393618
JH594648	10966504	10971779	DSTN_1	1	-	10966504	10971779	255,0,0	3	108,78,309	0,1010,4966
JH594657	6780778	6781272	DSTN_2	1	-	6780778	6781272	255,0,0	1	494	0
JH594641	10377082	10425320	DSTYK_1	1	+	10377082	10425320	255,0,0	13	264,387,672,231,84,177,132,156,132,117,114,135,186	0,20482,34807,39002,39639,40354,41108,41544,42152,43818,44803,47461,48052
JH594648	9519369	9721568	DTD1_1	1	-	9519369	9721568	255,0,0	4	153,105,234,93	0,145361,198673,202106
JH594865	2183558	2267933	DTHD1_1	1	+	2183558	2267933	255,0,0	7	258,624,327,180,312,243,315	0,2785,7297,10833,40236,49296,84060
JH594793	4364752	4399216	DTL_1	1	-	4364752	4399216	255,0,0	14	102,828,111,90,114,108,96,75,114,66,120,63,99,126	0,1606,11542,14751,21252,24229,24624,25806,27672,28450,32024,32228,33453,34338
JH594781	320431	493839	DTNA_1	1	-	320431	493839	255,0,0	19	135,171,87,162,102,114,96,90,90,81,81,126,168,108,150,84,213,78,66	0,3457,7763,11498,22116,31845,35206,40501,65493,66130,75522,82615,85371,87969,94798,101008,115878,163700,173342
JH594658	5052704	5380680	DTNB_1	1	-	5052704	5380680	255,0,0	16	96,156,99,114,84,87,93,75,126,168,108,150,87,210,81,69	0,964,34549,42075,43028,63271,66589,92601,178956,241727,245353,259111,278601,316993,321665,327907
JH594709	5290956	5424974	DTNBP1_1	1	-	5290956	5424974	255,0,0	7	240,138,159,132,132,63,54	0,1661,10368,82342,106311,115890,133964
JH594673	8705249	8706160	DTWD1_1	1	+	8705249	8706160	255,0,0	1	911	0
JH594767	5138441	5166273	DTWD1_2	1	+	5138441	5166273	255,0,0	4	264,144,258,246	0,5476,23616,27586
JH594653	2172388	2292609	DTWD2_1	1	+	2172388	2292609	255,0,0	5	93,96,192,132,168	0,16075,27951,106545,120053
JH594667	12316928	12353607	DTX1_1	1	-	12316928	12353607	255,0,0	10	222,93,159,159,60,165,60,246,399,255	0,1334,1528,1780,2818,3658,4303,17659,17941,36424
JH594757	5715237	5751989	DTX2_1	1	+	5715237	5751989	255,0,0	9	264,594,87,144,66,159,159,93,222	0,2161,11343,18511,21682,23159,24374,34625,36530
JH594675	1523151	1525406	DTX3_1	1	-	1523151	1525406	255,0,0	3	72,219,747	0,439,1508
JH594632	10412616	10419159	DTX3L_1	1	-	10412616	10419159	255,0,0	5	213,696,357,267,114	0,646,1540,1933,6429
JH594846	2476676	2510929	DTX4_1	1	-	2476676	2510929	255,0,0	9	231,93,159,153,63,162,60,726,210	0,1176,5271,9322,10436,13318,13820,22657,34043
JH594771	5483574	5487083	DTYMK_1	1	-	5483574	5487083	255,0,0	4	198,90,111,129	0,1392,2187,3380
JH594682	13080094	13108292	DUOX1_1	1	+	13080094	13108292	255,0,0	23	84,165,174,165,99,105,177,204,228,93,177,60,126,177,228,102,129,153,234,159,156,126,123	0,279,1270,1955,2734,5138,5487,9617,12942,13437,13781,15504,16015,16734,17374,18253,20093,24696,25249,25754,27129,27385,28075
JH594682	13036033	13059899	DUOX2_1	1	-	13036033	13059899	255,0,0	27	123,126,156,159,234,153,129,102,228,156,192,93,228,183,207,117,120,180,159,102,93,96,165,198,189,165,96	0,371,596,1086,1475,8131,8486,9643,9912,10301,12269,14113,14290,15414,15897,16262,17683,18019,19163,20081,20478,20927,21680,21985,22325,23348,23770
JH594682	13064783	13069415	DUOXA1_1	1	-	13064783	13069415	255,0,0	7	108,207,213,219,135,57,144	0,1448,2352,2821,3309,4119,4488
JH594682	13061409	13064430	DUOXA2_1	1	+	13061409	13064430	255,0,0	5	147,57,135,216,216	0,1418,1727,2102,2805
JH594712	5415469	5479360	DUPD1_1	1	+	5415469	5479360	255,0,0	3	129,222,216	0,44834,63675
JH594634	1082460	1087923	DUS1L_1	1	+	1082460	1087923	255,0,0	7	234,114,111,147,99,72,141	0,444,1328,2691,3914,5160,5322
JH594620	964137	993819	DUS2_1	1	-	964137	993819	255,0,0	14	231,72,93,147,120,168,87,69,66,48,60,45,94,126	0,442,1600,2808,4212,6401,8057,10115,10364,13546,17586,18844,19600,29556
JH594663	9268306	9273385	DUS3L_1	1	+	9268306	9273385	255,0,0	12	168,330,48,78,162,120,114,96,78,186,129,72	0,612,972,1071,1920,2357,2891,3638,3918,4491,4755,5007
JH594662	6498762	6499119	DUS4L_1	1	-	6498762	6499119	255,0,0	1	357	0
JH594702	7969541	7976718	DUS4L_2	1	-	7969541	7976718	255,0,0	6	246,228,123,120,123,117	0,1267,2458,3650,6044,7060
JH594652	12671166	12671373	DUS4L_3	1	-	12671166	12671373	255,0,0	1	207	0
JH594617	6790270	6792439	DUSP1_1	1	+	6790270	6792439	255,0,0	4	366,144,222,369	0,623,1138,1800
JH594645	14164929	14205491	DUSP10_1	1	+	14164929	14205491	255,0,0	3	810,372,264	0,35802,40298
JH594610	8810520	8830538	DUSP11_1	1	+	8810520	8830538	255,0,0	7	153,78,132,123,63,75,129	0,1690,4876,9773,13295,15468,19889
JH594841	1421998	1422876	DUSP11_2	1	-	1421998	1422876	255,0,0	2	138,647	0,231
JH594751	244501	262371	DUSP12_1	1	+	244501	262371	255,0,0	5	345,117,93,189,162	0,10673,11676,12079,17708
JH594712	5346159	5349252	DUSP13_1	1	+	5346159	5349252	255,0,0	3	150,216,195	0,892,2898
JH594712	5355766	5364844	DUSP13_2	1	+	5355766	5364844	255,0,0	5	207,66,174,219,198	0,237,1221,8018,8880
JH594660	363600	364194	DUSP14_1	1	-	363600	364194	255,0,0	1	594	0
JH594614	32003367	32008156	DUSP15_1	1	+	32003367	32008156	255,0,0	4	78,54,72,171	0,2144,3147,4618
JH594790	1268610	1313009	DUSP16_1	1	-	1268610	1313009	255,0,0	7	402,771,123,159,165,138,228	0,405,3252,6750,19062,40226,44171
JH594613	6674947	6675421	DUSP18_1	1	+	6674947	6675421	255,0,0	2	138,192	0,282
JH594667	1354353	1354917	DUSP18_2	1	-	1354353	1354917	255,0,0	1	564	0
JH594643	1098171	1120523	DUSP19_1	1	-	1098171	1120523	255,0,0	4	216,156,45,225	0,7065,15858,22127
JH594610	34737722	34739321	DUSP2_1	1	+	34737722	34739321	255,0,0	4	162,156,237,213	0,269,1040,1386
JH594652	8866888	8867365	DUSP21_1	1	-	8866888	8867365	255,0,0	1	477	0
JH594724	1210533	1211082	DUSP22_1	1	+	1210533	1211082	255,0,0	1	549	0
JH594804	293199	332058	DUSP22_2	1	+	293199	332058	255,0,0	4	84,51,168,183	0,23487,38089,38676
JH594894	1726770	1727037	DUSP23_1	1	-	1726770	1727037	255,0,0	1	267	0
JH594715	4319211	4323309	DUSP26_1	1	-	4319211	4323309	255,0,0	3	198,213,222	0,1142,3876
JH594751	6901205	6956614	DUSP27_1	1	+	6901205	6956614	255,0,0	10	111,81,234,216,615,84,81,234,855,864	0,36407,39795,42207,52589,53222,53330,53435,53672,54545
JH594771	4510898	4513588	DUSP28_1	1	+	4510898	4513588	255,0,0	2	345,72	0,2618
JH594634	22685748	22698844	DUSP3_1	1	+	22685748	22698844	255,0,0	3	111,225,198	0,5577,12898
JH594715	388487	403496	DUSP4_1	1	-	388487	403496	255,0,0	4	384,222,144,429	0,935,3097,14580
JH594637	1141971	1154799	DUSP5_1	1	+	1141971	1154799	255,0,0	4	378,147,222,402	0,4798,9210,12426
JH594725	1359354	1362160	DUSP6_1	1	-	1359354	1362160	255,0,0	3	306,453,399	0,1323,2407
JH594627	11608794	11609854	DUSP7_1	1	+	11608794	11609854	255,0,0	5	75,111,189,186,264	0,190,358,549,796
JH594607	30648399	30653836	DUSP7_2	1	-	30648399	30653836	255,0,0	3	306,435,405	0,3081,5032
JH594850	1601296	1613847	DUSP8_1	1	-	1601296	1613847	255,0,0	8	165,255,156,123,159,168,141,228	0,606,906,1350,2627,3370,10345,12323
JH594915	353123	355214	DUSP9_1	1	+	353123	355214	255,0,0	5	291,81,456,267,36	0,294,1115,1785,2055
JH594767	3527691	3541000	DUT_1	1	+	3527691	3541000	255,0,0	6	153,93,45,84,72,51	0,2453,5311,12527,12755,13258
JH594728	3154780	3167589	DVL1_1	1	+	3154780	3167589	255,0,0	14	171,69,120,99,96,69,141,78,66,153,129,168,207,240	0,6062,6477,6848,7846,8041,8235,8621,8773,8975,10435,10639,10899,12569
JH594646	12384144	12392211	DVL2_1	1	+	12384144	12392211	255,0,0	15	195,69,144,111,132,93,69,141,78,69,126,132,177,222,447	0,2867,3247,3496,3730,4434,4674,4847,5087,5978,6235,6439,6677,7280,7620
JH594698	6827789	6842826	DVL3_1	1	-	6827789	6842826	255,0,0	15	435,213,168,129,150,69,81,138,69,96,135,108,120,69,162	0,521,4201,4963,5760,6067,6226,6463,7230,7505,7860,8165,8396,9259,14875
JH594772	5259849	5269961	DYDC1_1	1	+	5259849	5269961	255,0,0	2	147,105	0,10007
JH594772	5254387	5254537	DYDC2_1	1	-	5254387	5254537	255,0,0	1	150	0
JH594878	367040	683289	DYM_1	1	+	367040	683289	255,0,0	15	141,93,136,72,120,141,42,126,180,126,114,93,105,186,66	0,22266,23823,36148,52587,54438,106931,106982,113238,116488,118854,120237,193015,245260,316183
JH594651	9995217	10066934	DYNC1H1_1	1	-	9995217	10066934	255,0,0	78	126,132,165,144,153,213,105,216,171,114,126,60,111,159,75,174,99,135,252,150,147,156,129,210,219,117,195,120,123,171,207,213,162,117,132,132,165,165,123,204,234,141,231,228,156,240,213,183,243,162,99,282,198,186,168,174,165,150,207,111,117,153,240,120,111,177,141,147,150,180,1077,228,273,189,255,174,87,243	0,758,1148,1467,2470,3100,4304,4521,4971,7274,8293,8518,8680,9007,9788,9997,10304,10488,10719,11116,11353,12119,13745,14013,15001,15306,16501,17855,18443,18652,20747,21045,21347,21611,22184,24041,26385,27537,28166,28372,28667,29153,29621,30562,31907,32201,33233,33778,34109,35519,36339,36680,38354,38641,38908,39827,40090,40461,40900,41183,41543,41800,44215,45029,45231,45469,46284,47571,48403,49883,51156,57343,57661,59741,60320,60809,62963,71474
JH594762	4246955	4539626	DYNC1I1_1	1	-	4246955	4539626	255,0,0	12	108,126,141,147,132,114,150,123,171,90,162,114	0,17724,21998,56367,60897,64218,68473,113079,123586,131567,289721,292557
JH594643	12527566	12587338	DYNC1I2_1	1	-	12527566	12587338	255,0,0	16	111,126,141,147,132,114,150,126,96,165,96,117,63,96,117,108	0,1701,3651,21256,22225,22669,23143,24193,24812,25012,25385,36522,38815,43031,57322,59664
JH594655	6892717	6929455	DYNC1LI1_1	1	+	6892717	6929455	255,0,0	12	123,72,120,231,171,93,132,111,60,120,84,90	0,288,18149,18956,20013,24591,26498,27214,29601,30494,31473,36648
JH594620	2218138	2238821	DYNC1LI2_1	1	+	2218138	2238821	255,0,0	13	120,72,117,231,168,93,135,117,57,45,117,114,99	0,271,2317,5681,11552,12703,13723,16010,16865,17677,18125,19101,20584
JH594754	1366651	1742136	DYNC2H1_1	1	-	1366651	1742136	255,0,0	88	153,117,84,108,90,210,120,102,210,75,153,114,126,162,66,132,78,51,66,93,144,132,120,165,123,99,108,144,123,87,123,126,159,114,138,156,141,114,108,252,129,165,105,141,144,246,261,159,129,207,264,198,117,222,183,183,210,147,120,114,117,135,381,171,117,150,207,150,129,117,126,228,141,99,153,99,192,177,123,111,114,135,234,144,120,135,171,195	0,16886,39117,40421,67730,96759,116224,131876,135296,143265,145484,151936,154901,159044,194615,195716,196621,197496,199617,208133,222877,232525,233249,235580,237354,239074,242804,243431,245836,249689,250668,251611,252685,254219,258629,259174,267275,268307,272264,273084,274514,279097,279745,283664,284861,286138,287685,289365,296277,298828,300329,301446,304096,304942,307515,308326,309656,312276,319421,322097,332250,332469,334248,336069,336748,336949,338512,339725,344196,345856,348199,349224,349535,350758,351476,355542,358560,360675,362009,362461,362688,362916,365065,366437,367530,370635,371267,375290
JH594611	18541151	18593368	DYNC2LI1_1	1	-	18541151	18593368	255,0,0	12	60,90,99,72,75,84,63,189,87,72,33,121	0,5209,5728,23027,23711,28393,29082,30096,38132,42784,44878,52096
JH594610	5765557	5765803	DYNLL1_1	1	+	5765557	5765803	255,0,0	1	246	0
JH594667	5644160	5646011	DYNLL1_2	1	-	5644160	5646011	255,0,0	2	135,150	0,1701
JH594643	9830981	9831236	DYNLL1_3	1	+	9830981	9831236	255,0,0	1	255	0
JH594751	2881849	2882112	DYNLL1_4	1	-	2881849	2882112	255,0,0	1	263	0
JH594660	5122462	5124835	DYNLL2_1	1	-	5122462	5124835	255,0,0	2	135,132	0,2241
JH594614	29478942	29490988	DYNLRB1_1	1	-	29478942	29490988	255,0,0	3	42,168,75	0,4904,11971
JH594827	3161810	3162123	DYNLRB1_2	1	+	3161810	3162123	255,0,0	2	189,108	0,205
JH594659	3864150	3889326	DYNLRB2_1	1	+	3864150	3889326	255,0,0	2	84,168	0,25008
JH594621	22608732	22609077	DYNLT1_1	1	-	22608732	22609077	255,0,0	2	105,63	0,282
JH594608	12159926	12164616	DYNLT1_2	1	+	12159926	12164616	255,0,0	4	42,144,78,69	0,3349,4086,4621
JH594652	17764000	17765211	DYNLT3_1	1	+	17764000	17765211	255,0,0	3	123,78,75	0,770,1136
JH594851	711713	744047	DYRK1A_1	1	-	711713	744047	255,0,0	10	621,123,306,141,147,288,147,189,120,198	0,4863,5443,12850,14660,17379,19437,23269,25147,32136
JH594813	4257701	4263852	DYRK1B_1	1	-	4257701	4263852	255,0,0	10	366,111,315,141,147,288,150,213,123,60	0,462,918,1532,1779,2585,4125,4614,4926,6091
JH594770	349022	359157	DYRK2_1	1	+	349022	359157	255,0,0	3	48,150,1605	0,706,8530
JH594641	8617277	8624684	DYRK3_1	1	-	8617277	8624684	255,0,0	3	162,1404,111	0,165,7296
JH594687	580652	602482	DYRK4_1	1	-	580652	602482	255,0,0	8	174,132,189,81,138,144,141,159	0,2283,9637,12888,15616,18381,18869,21671
JH594610	11094777	11341433	DYSF_1	1	-	11094777	11341433	255,0,0	48	36,150,108,180,99,141,99,90,138,141,171,93,156,129,108,165,162,102,141,183,75,93,174,144,105,114,168,132,156,195,105,126,177,114,114,81,69,102,126,114,135,117,75,114,108,90,57,87	0,4185,5897,7781,13476,16457,17027,17399,19461,21689,22519,25516,27798,28276,39216,89295,90557,90839,102899,105985,114521,115293,134785,137343,137758,138173,139151,139409,142172,144338,150281,152548,153220,155043,155588,166068,171396,175261,177902,178797,182298,184445,184571,186629,196222,219973,221039,246569
JH594662	14114080	14164182	DYTN_1	1	-	14114080	14164182	255,0,0	6	162,153,114,162,87,195	0,2755,39202,42942,47773,49907
JH594648	9856892	9985837	DZANK1_1	1	+	9856892	9985837	255,0,0	14	105,159,114,78,117,117,99,219,102,78,96,87,126,162	0,12009,33979,58121,68596,77027,86588,92724,96546,98531,100924,106262,107074,128783
JH594619	1452155	1525974	DZIP1_1	1	+	1452155	1525974	255,0,0	10	495,75,162,138,63,141,60,144,180,78	0,17842,23310,28767,31890,41697,55791,61828,71266,73741
JH594690	10311857	10360591	DZIP1L_1	1	-	10311857	10360591	255,0,0	8	180,189,117,141,129,168,87,501	0,4181,5147,24626,28848,30778,44276,48233
JH594661	12058884	12149394	DZIP3_1	1	+	12058884	12149394	255,0,0	21	138,117,81,123,117,120,102,93,621,171,93,129,99,102,90,102,126,132,123,96,81	0,17074,21018,22388,25776,30281,30831,32334,57848,61063,70198,70449,75614,77169,78777,80372,85007,86121,87859,88723,90429
JH594614	30384926	30394395	E2F1_1	1	+	30384926	30394395	255,0,0	8	111,90,222,153,114,99,69,243	0,6149,6610,7571,8682,8895,9048,9226
JH594654	6165075	6183268	E2F2_1	1	+	6165075	6183268	255,0,0	7	252,105,222,159,114,189,231	0,5658,7836,9320,10779,13260,17962
JH594721	7699808	7801329	E2F3_1	1	-	7699808	7801329	255,0,0	7	261,135,114,159,219,111,369	0,1436,2829,6737,8526,9971,101152
JH594620	1802605	1808286	E2F4_1	1	-	1802605	1808286	255,0,0	11	114,45,45,63,99,229,64,75,159,111,135	0,212,443,2329,2416,3043,3487,4302,4658,4960,5546
JH594686	2907322	2908328	E2F4_2	1	+	2907322	2908328	255,0,0	3	297,78,147	0,379,859
JH594775	5771796	5810622	E2F5_1	1	+	5771796	5810622	255,0,0	7	195,111,162,42,66,267,108	0,15835,16821,25318,27276,28461,38718
JH594629	7399128	7419273	E2F6_1	1	+	7399128	7419273	255,0,0	6	108,54,213,156,114,141	0,10461,13830,15788,17296,20004
JH594731	5258961	5297400	E2F7_1	1	+	5258961	5297400	255,0,0	13	93,276,168,291,159,126,180,75,498,255,369,87,75	0,8231,13319,17999,19556,21594,26445,27164,28931,30990,36522,38274,38364
JH594612	11187106	11203088	E2F8_1	1	-	11187106	11203088	255,0,0	12	183,393,132,291,234,87,207,132,165,312,156,279	0,665,1176,5615,5915,6404,7013,9459,11359,11745,15183,15703
JH594630	1826001	1835687	E4F1_1	1	+	1826001	1835687	255,0,0	15	156,156,93,129,120,156,141,117,108,219,201,99,63,96,237	0,2509,3567,6205,6474,6678,6944,7466,7895,8085,8509,8995,9174,9335,9449
JH594616	8464777	8465551	EAF1_1	1	-	8464777	8465551	255,0,0	4	207,138,252,150	0,226,370,624
JH594742	543995	561518	EAF1_2	1	+	543995	561518	255,0,0	6	102,93,135,72,120,195	0,1963,3967,6149,6227,17328
JH594632	11150704	11177420	EAF2_1	1	-	11150704	11177420	255,0,0	4	174,138,93,105	0,5896,16933,26611
JH594649	6398764	6413491	EAPP_1	1	+	6398764	6413491	255,0,0	5	90,186,114,108,276	0,4240,10807,12745,14451
JH594630	21499060	21516629	EARS2_1	1	-	21499060	21516629	255,0,0	7	84,144,114,471,189,156,141	0,3687,6543,7852,9975,13714,17428
JH594615	8655900	8661745	EBAG9_1	1	-	8655900	8661745	255,0,0	4	114,159,81,81	0,1765,2857,5764
JH594617	23082512	23504011	EBF1_1	1	+	23082512	23504011	255,0,0	15	132,159,63,54,75,69,81,144,132,126,90,63,180,180,195	0,2050,2746,3435,14154,25813,270006,287782,317631,340107,395540,414917,415974,416811,421304
JH594697	1714425	1915667	EBF2_1	1	-	1714425	1915667	255,0,0	15	165,189,174,66,90,126,132,120,81,69,75,54,63,159,129	0,11029,12587,12843,14257,36387,37435,39096,54159,190174,196434,197018,197395,198523,201113
JH594637	19346777	19476573	EBF3_1	1	-	19346777	19476573	255,0,0	12	195,189,177,66,90,126,132,147,81,75,54,63	0,589,1863,2996,8472,29933,30574,37098,41579,126072,128969,129733
JH594710	1264032	1320246	EBF4_1	1	+	1264032	1320246	255,0,0	16	135,159,63,54,75,69,81,120,135,126,90,57,186,63,114,203	0,11901,12290,12532,14482,15632,48329,49215,49435,49672,51672,51879,52048,52325,52400,56011
JH594663	10961134	10967937	EBI3_1	1	-	10961134	10967937	255,0,0	3	150,150,111	0,3635,6692
JH594621	13328739	13336364	EBNA1BP2_1	1	+	13328739	13336364	255,0,0	9	84,84,66,123,90,75,96,162,48	0,328,430,913,2355,5024,5317,7265,7577
JH594652	4471290	4473359	EBP_1	1	+	4471290	4473359	255,0,0	3	300,129,222	0,1117,1847
JH594816	3564272	3564962	EBP_2	1	-	3564272	3564962	255,0,0	1	690	0
JH594650	3973536	3974886	EBPL_1	1	+	3973536	3974886	255,0,0	2	144,237	0,1113
JH594712	7301667	7328557	ECD_1	1	+	7301667	7328557	255,0,0	12	204,117,90,177,192,129,129,108,183,69,216,225	0,2666,11366,11571,12569,13342,15299,22272,22510,23580,25002,26665
JH594654	8455932	8525569	ECE1_1	1	+	8455932	8525569	255,0,0	18	105,147,207,120,144,69,189,141,114,111,99,78,105,111,66,192,96,174	0,8661,19644,33468,34749,36458,37628,45665,47123,53869,57604,58221,61116,64525,65368,66239,68693,69463
JH594698	6744074	6744173	ECE2_1	1	-	6744074	6744173	255,0,0	1	99	0
JH594855	999710	1006806	ECEL1_1	1	+	999710	1006806	255,0,0	17	786,69,111,93,123,225,99,75,105,57,54,66,126,63,93,78,99	0,1338,1496,1676,1939,2782,3461,3938,4192,4546,4676,5302,5480,5917,6445,6794,6997
JH594813	3316294	3328230	ECH1_1	1	+	3316294	3328230	255,0,0	4	90,123,66,69	0,10806,11239,11867
JH594813	3278013	3279555	ECH1_2	1	-	3278013	3279555	255,0,0	4	96,159,72,66	0,276,690,1476
JH594813	3367316	3373888	ECH1_3	1	-	3367316	3373888	255,0,0	7	96,159,72,66,24,75,87	0,276,690,2686,3062,3110,6485
JH594854	1046443	1068662	ECHDC1_1	1	-	1046443	1068662	255,0,0	4	402,78,54,147	0,14559,16499,22072
JH594621	2586396	2621437	ECHDC2_1	1	+	2586396	2621437	255,0,0	9	144,69,84,90,93,54,195,54,78	0,21728,21873,23219,24166,26237,26487,32267,34963
JH594624	23753312	23753910	ECHDC3_1	1	+	23753312	23753910	255,0,0	1	598	0
JH594673	5623032	5649522	ECHDC3_2	1	-	5623032	5649522	255,0,0	4	309,201,99,123	0,16603,22659,26367
JH594637	22285946	22290850	ECHS1_1	1	-	22285946	22290850	255,0,0	7	63,69,120,105,96,129,198	0,902,1965,2579,3401,4175,4706
JH594630	1841832	1843810	ECI1_1	1	-	1841832	1843810	255,0,0	4	174,123,141,114	0,262,1109,1864
JH594794	3418264	3435333	ECI2_1	1	+	3418264	3435333	255,0,0	8	141,105,129,102,123,90,144,153	0,2130,2482,11812,12667,14040,15586,16916
JH594856	2033605	2036206	ECM1_1	1	-	2033605	2036206	255,0,0	5	147,81,219,375,318	0,522,774,1681,2283
JH594726	1962454	1966737	ECM2_1	1	-	1962454	1966737	255,0,0	2	201,288	0,3995
JH594622	10010668	10110302	ECPAS_1	1	+	10010668	10110302	255,0,0	50	153,132,117,117,153,165,141,84,120,87,78,48,69,123,105,123,81,132,81,93,135,159,177,102,123,147,54,114,72,117,165,78,108,48,120,153,66,90,66,93,66,189,213,42,195,141,105,84,75,138	0,18820,20605,22191,23448,27034,29772,34112,36766,43930,44288,47323,49291,49444,52897,56107,57211,58591,58735,59369,61591,62449,63044,64341,68618,70935,71562,72416,73306,74993,75403,79476,80120,80990,82638,84329,85358,86794,88007,88689,88860,89612,90667,91702,91840,93425,95685,95975,98002,99496
JH594686	6520127	6521769	ECSCR_1	1	-	6520127	6521769	255,0,0	3	102,99,114	0,1032,1528
JH594663	809177	814977	ECSIT_1	1	+	809177	814977	255,0,0	5	357,228,180,109,189	0,607,4555,4879,5611
JH594716	7803837	7871078	ECT2_1	1	+	7803837	7871078	255,0,0	24	90,81,93,180,90,108,75,129,117,63,222,135,120,69,111,96,84,78,120,138,156,108,147,87	0,725,913,2247,4286,5345,6394,7165,7425,7640,9180,14493,20874,35732,36969,37738,39446,43474,43716,48421,49888,62807,63881,67154
JH594608	34261855	34351111	ECT2L_1	1	-	34261855	34351111	255,0,0	19	120,174,84,63,159,72,150,195,105,180,93,129,108,141,165,255,165,111,66	0,1665,7256,9044,9804,10051,12536,13757,36318,37986,40424,46318,49264,51205,54410,55576,56942,87908,89190
JH594676	5527378	6155264	EDA_1	1	+	5527378	6155264	255,0,0	6	345,111,183,54,132,249	0,518777,620103,622895,625712,627637
JH594676	770717	777522	EDA2R_1	1	-	770717	777522	255,0,0	3	312,162,177	0,3707,6628
JH594610	23229346	23268491	EDAR_1	1	+	23229346	23268491	255,0,0	9	120,183,87,120,72,72,162,60,321	0,1126,10911,26738,26979,27554,31202,32782,38824
JH594627	2286071	2356564	EDARADD_1	1	-	2286071	2356564	255,0,0	2	375,48	0,70445
JH594636	20018336	20062521	EDC3_1	1	-	20018336	20062521	255,0,0	6	333,219,153,333,324,165	0,3075,7414,22367,40547,44020
JH594620	1101210	1112097	EDC4_1	1	-	1101210	1112097	255,0,0	28	192,162,222,180,165,114,156,180,153,105,435,72,84,189,90,75,180,102,96,84,108,105,147,192,99,111,156,81	0,415,990,1293,1562,1824,2052,2323,2735,2974,3167,3996,4164,4358,4624,4823,4992,5293,5491,5685,5852,6263,6453,6701,7156,7550,8071,10806
JH594879	1357242	1357392	EDDM3B_1	1	+	1357242	1357392	255,0,0	1	150	0
JH594879	1270493	1270733	EDDM3B_2	1	-	1270493	1270733	255,0,0	2	156,45	0,195
JH594607	4445807	4482500	EDEM1_1	1	+	4445807	4482500	255,0,0	12	533,72,102,174,183,177,120,171,75,96,204,87	0,16265,19695,21363,22523,24643,26465,29476,31909,32885,33977,36606
JH594776	78241	79353	EDEM1_2	1	-	78241	79353	255,0,0	4	78,111,33,93	0,107,225,1019
JH594653	935691	937662	EDEM1_3	1	-	935691	937662	255,0,0	4	252,1113,351,192	0,256,1370,1779
JH594614	28924571	28951866	EDEM2_1	1	+	28924571	28951866	255,0,0	10	105,111,105,126,213,141,120,150,123,495	0,330,8037,9154,13213,14630,16235,22014,24842,26800
JH594627	22162042	22245668	EDEM3_1	1	-	22162042	22245668	255,0,0	21	264,144,186,165,192,153,156,168,123,84,84,126,99,105,135,153,114,39,102,45,147	0,273,16290,19799,21284,24125,25137,25556,38082,38738,40466,40734,43329,45544,48278,53486,54745,59929,60655,73142,83479
JH595026	153258	157445	EDF1_1	1	-	153258	157445	255,0,0	5	60,93,159,51,78	0,1131,1538,2122,4109
JH594823	1510965	1866748	EDIL3_1	1	-	1510965	1866748	255,0,0	9	147,156,192,138,159,177,111,129,129	0,28772,134796,141859,143268,173873,220872,274457,355654
JH594709	1480502	1482438	EDN1_1	1	+	1480502	1482438	255,0,0	2	177,126	0,1810
JH594621	15444394	15446523	EDN2_1	1	+	15444394	15446523	255,0,0	3	63,156,120	0,404,2009
JH594614	4620985	4621078	EDN3_1	1	-	4620985	4621078	255,0,0	1	93	0
JH594665	10381347	10450637	EDNRA_1	1	-	10381347	10450637	255,0,0	7	141,108,132,153,201,126,420	0,897,1443,6140,9864,34505,68870
JH594619	20062021	20087728	EDNRB_1	1	+	20062021	20087728	255,0,0	8	111,372,111,207,147,135,111,132	0,114,19329,19576,22021,22562,23493,25575
JH594637	15345685	15378065	EDRF1_1	1	+	15345685	15378065	255,0,0	25	108,207,69,123,126,153,108,123,111,150,111,111,90,150,72,150,186,201,216,225,156,153,156,114,126	0,2004,3293,4034,5191,5566,9782,10166,10969,13676,13901,14384,16130,16244,19092,19458,21691,22221,24069,25604,27443,27939,30216,31360,32254
JH594725	6157457	6266377	EEA1_1	1	-	6157457	6266377	255,0,0	26	120,99,123,237,186,189,180,189,102,330,138,156,117,198,207,117,150,342,114,156,123,114,66,57,126,96	0,876,1570,1979,3174,9195,13934,19586,21706,23118,26564,27955,30573,34020,44990,47990,49093,68526,74567,87090,89567,90324,93228,93387,102113,108824
JH594725	6456832	6456928	EEA1_2	1	-	6456832	6456928	255,0,0	1	96	0
JH594746	4518692	4559070	EED_1	1	+	4518692	4559070	255,0,0	12	114,153,93,66,126,81,93,132,108,159,75,123	0,10586,12647,15159,16294,17906,22133,25932,28176,38030,39156,40255
JH594689	12086471	12088681	EEF1A1_1	1	-	12086471	12088681	255,0,0	7	123,240,258,153,297,180,144	0,216,534,883,1114,1593,2066
JH594745	5378797	5380042	EEF1A1_2	1	-	5378797	5380042	255,0,0	3	447,497,273	0,474,972
JH594614	649518	657780	EEF1A2_1	1	+	649518	657780	255,0,0	7	144,177,300,150,255,237,126	0,1722,2804,5177,6298,7232,8136
JH594747	4781897	4784073	EEF1A2_2	1	+	4781897	4784073	255,0,0	5	300,153,255,174,111	0,392,1279,1762,2065
JH594642	19356008	19356535	EEF1AKMT1_1	1	+	19356008	19356535	255,0,0	2	276,249	0,278
JH594816	2556549	2565006	EEF1AKMT1_2	1	+	2556549	2565006	255,0,0	3	144,282,126	0,6009,8331
JH594637	14549438	14569711	EEF1AKMT2_1	1	-	14549438	14569711	255,0,0	4	219,108,120,75	0,3065,17715,20198
JH594675	1358396	1364133	EEF1AKMT3_1	1	-	1358396	1364133	255,0,0	3	390,117,177	0,5319,5560
JH594698	6759384	6759669	EEF1AKMT4_1	1	-	6759384	6759669	255,0,0	1	285	0
JH594662	13624343	13627077	EEF1B2_1	1	+	13624343	13627077	255,0,0	6	81,134,129,66,123,150	0,614,1375,1793,2257,2584
JH594791	3963510	3972929	EEF1D_1	1	-	3963510	3972929	255,0,0	8	198,222,99,84,129,465,375,165	0,378,854,5926,6395,8303,8774,9254
JH594752	5230870	5231467	EEF1E1_1	1	+	5230870	5231467	255,0,0	3	228,141,138	0,233,459
JH594829	1605749	1605887	EEF1E1_2	1	+	1605749	1605887	255,0,0	1	138	0
JH594719	8439368	8449108	EEF1G_1	1	+	8439368	8449108	255,0,0	9	159,63,144,141,132,204,174,126,156	0,869,1094,1762,3714,4257,8951,9219,9584
JH594663	11188529	11196320	EEF2_1	1	+	11188529	11196320	255,0,0	14	216,180,213,177,108,114,138,195,258,111,354,180,135,192	0,1097,1356,1987,2367,3015,3387,3711,4577,5268,6177,6796,7058,7599
JH594630	20109960	20164838	EEF2K_1	1	+	20109960	20164838	255,0,0	15	246,99,63,168,150,135,129,207,75,63,135,189,126,168,111	0,18919,27380,29982,33690,34255,34858,35745,41068,41958,44716,45013,46628,48635,54767
JH594607	16929228	17226114	EEFSEC_1	1	-	16929228	17226114	255,0,0	8	186,153,270,363,165,96,210,315	0,43325,68479,68770,169505,174744,197513,296571
JH594743	1888361	2049151	EEPD1_1	1	-	1888361	2049151	255,0,0	6	198,195,138,111,54,876	0,1973,13058,23822,66250,159914
JH594644	518463	526905	EFCAB1_1	1	+	518463	526905	255,0,0	6	57,96,105,156,105,48	0,4177,4941,5714,6149,8394
JH594702	9829860	9830022	EFCAB10_1	1	+	9829860	9830022	255,0,0	1	162	0
JH594651	2458853	2481364	EFCAB11_1	1	-	2458853	2481364	255,0,0	3	96,96,96	0,2174,22415
JH594607	12911415	12935985	EFCAB12_1	1	-	12911415	12935985	255,0,0	5	264,156,165,123,345	0,3739,17895,19861,24225
JH594634	19276707	19368982	EFCAB13_1	1	-	19276707	19368982	255,0,0	11	126,66,144,168,111,141,315,93,144,102,135	0,9949,10704,18418,33719,39317,41050,67653,78402,80675,92140
JH594621	9478475	9527638	EFCAB14_1	1	+	9478475	9527638	255,0,0	10	132,147,141,102,111,195,87,105,120,168	0,1586,11844,23544,26703,30780,32412,42500,43659,48995
JH594645	6476507	6525699	EFCAB2_1	1	+	6476507	6525699	255,0,0	4	75,75,78,45	0,24844,48453,49147
JH594634	18764895	18782791	EFCAB3_1	1	-	18764895	18782791	255,0,0	6	324,183,195,120,69,147	0,5396,5929,15338,16578,17749
JH594646	19861815	19935043	EFCAB5_1	1	-	19861815	19935043	255,0,0	10	189,105,165,258,99,231,168,291,150,135	0,30107,30233,31607,33793,59056,59755,61524,71589,73093
JH594744	155	73971	EFCAB5_2	1	-	155	73971	255,0,0	4	156,159,78,492	0,32582,73240,73324
JH594675	5470308	5780511	EFCAB6_1	1	-	5470308	5780511	255,0,0	16	120,150,189,129,156,192,195,186,117,99,228,81,162,96,153,210	0,2968,10141,11918,31385,59411,62618,94710,112058,124779,137971,140577,173619,190455,226465,309993
JH594609	9911152	9951454	EFCAB7_1	1	+	9911152	9951454	255,0,0	13	186,213,87,195,114,138,111,153,138,150,210,99,72	0,3890,4722,5363,5994,14716,18277,23752,24542,27688,35934,38949,40230
JH594614	31078209	31148587	EFCAB8_1	1	-	31078209	31148587	255,0,0	13	102,201,171,87,150,207,63,231,99,153,114,123,135	0,192,15674,20771,20864,39146,40125,40908,43744,45315,59044,63252,70243
JH594617	7466951	7472399	EFCAB9_1	1	-	7466951	7472399	255,0,0	3	177,147,135	0,1503,5313
JH594607	16078449	16122138	EFCC1_1	1	+	16078449	16122138	255,0,0	5	669,129,135,141,63	0,2282,38637,42986,43626
JH594611	6195160	6264229	EFEMP1_1	1	+	6195160	6264229	255,0,0	11	81,48,135,213,123,120,120,120,123,195,159	0,4100,4310,4514,50811,55481,56603,58017,62497,62708,68910
JH594719	5362205	5368500	EFEMP2_1	1	+	5362205	5368500	255,0,0	10	120,51,207,123,117,117,123,123,195,159	0,328,994,1759,2183,2445,4248,4459,4838,6136
JH594742	5622870	5681903	EFHB_1	1	-	5622870	5681903	255,0,0	15	171,180,219,204,183,66,84,132,105,177,129,96,69,165,216	0,3526,5001,8007,19224,28930,29549,33095,37990,39990,40902,58262,58361,58559,58817
JH594821	3215844	3266579	EFHC1_1	1	+	3215844	3266579	255,0,0	11	63,234,291,153,192,216,144,210,147,219,69	0,3744,12441,17521,18811,22117,29900,39271,39886,48859,50666
JH594652	9596992	9794703	EFHC2_1	1	+	9596992	9794703	255,0,0	10	42,186,153,228,246,141,138,147,180,93	0,49961,78881,100989,104096,107235,125114,136691,139461,197618
JH594855	833726	870360	EFHD1_1	1	-	833726	870360	255,0,0	4	132,135,150,171	0,8167,15698,36463
JH594654	14228429	14247638	EFHD2_1	1	-	14228429	14247638	255,0,0	4	129,135,147,306	0,1359,2662,18903
JH594657	246268	246427	EFL1_1	1	-	246268	246427	255,0,0	1	159	0
JH594819	1904241	1909552	EFNA1_1	1	-	1904241	1909552	255,0,0	3	114,282,93	0,1736,5218
JH594663	14903602	14906973	EFNA2_1	1	-	14903602	14906973	255,0,0	3	117,63,288	0,727,3083
JH594819	1958032	1965794	EFNA3_1	1	-	1958032	1965794	255,0,0	5	129,75,63,312,126	0,341,604,1052,7636
JH594819	1975999	1977348	EFNA4_1	1	-	1975999	1977348	255,0,0	4	102,63,93,192	0,551,1055,1157
JH594653	14881019	15194203	EFNA5_1	1	+	14881019	15194203	255,0,0	5	123,297,63,78,123	0,261914,307277,307729,313061
JH594676	4269822	4280667	EFNB1_1	1	+	4269822	4280667	255,0,0	6	129,276,90,129,48,363	0,8778,9881,10170,10431,10482
JH594708	2934309	2981075	EFNB2_1	1	-	2934309	2981075	255,0,0	5	387,114,90,282,123	0,1893,2702,20121,46643
JH594646	11867312	11871226	EFNB3_1	1	-	11867312	11871226	255,0,0	5	414,96,96,294,120	0,877,1082,1338,3794
JH594628	18803608	18873041	EFR3A_1	1	+	18803608	18873041	255,0,0	23	90,81,129,150,123,147,141,78,135,168,117,51,171,78,162,132,63,123,93,45,108,51,102	0,6220,9007,11530,13796,18689,20238,22291,24483,26647,30054,31707,32653,33287,37182,37928,40215,41202,51976,57729,61782,62828,69331
JH594658	4715509	4773542	EFR3B_1	1	+	4715509	4773542	255,0,0	22	78,129,150,123,147,135,75,138,162,114,45,177,78,159,135,66,129,93,48,108,48,105	0,2415,8646,30276,36175,37550,38198,39187,39567,40749,41257,44032,45116,45668,47299,49272,50322,51433,54782,55747,57431,57928
JH594874	36882	40891	EFS_1	1	+	36882	40891	255,0,0	4	276,141,699,438	0,522,783,3571
JH594634	21798605	21835039	EFTUD2_1	1	+	21798605	21835039	255,0,0	26	105,165,78,75,66,87,87,165,126,66,87,135,132,192,114,141,102,84,84,129,87,117,93,153,111,93	0,8911,10188,13533,14088,16065,17127,19457,21473,25383,25826,27290,28986,29836,30921,31443,32271,32527,33063,33387,33719,34666,34946,35532,35881,36341
JH594677	12327926	12401908	EGF_1	1	+	12327926	12401908	255,0,0	15	201,180,231,180,129,120,126,138,150,33,42,222,171,123,126	0,3274,5307,6234,22964,26616,27557,28994,31926,39050,39113,40338,47159,58505,73856
JH594820	77647	81677	EGFL7_1	1	-	77647	81677	255,0,0	5	171,162,93,117,114	0,1431,1813,2541,3916
JH594803	1829263	1975648	EGFLAM_1	1	+	1829263	1975648	255,0,0	15	114,117,138,111,132,159,102,147,192,117,168,75,144,105,153	0,19308,21665,83870,84570,84726,85767,89839,94461,109634,113998,120277,124733,145309,146232
JH594720	6822607	6895708	EGFR_1	1	-	6822607	6895708	255,0,0	26	363,120,48,168,96,150,78,153,186,99,123,141,150,87,132,189,90,72,129,114,141,126,69,138,183,153	0,1638,2470,3062,3929,6634,10987,12064,25090,32945,33765,34840,44486,46730,48542,49627,54123,55075,55245,58212,60000,61613,62641,67571,70526,72948
JH594627	7408671	7478626	EGLN1_1	1	+	7408671	7478626	255,0,0	6	192,477,120,135,69,60	0,453,62230,66039,68765,69895
JH594944	95896	102571	EGLN2_1	1	-	95896	102571	255,0,0	4	69,135,120,831	0,294,855,5844
JH594649	7025399	7050341	EGLN3_1	1	+	7025399	7050341	255,0,0	4	363,120,135,75	0,20954,22564,24867
JH594686	5514784	5517079	EGR1_1	1	+	5514784	5517079	255,0,0	3	243,231,1089	0,972,1206
JH594613	1618195	1620972	EGR2_1	1	+	1618195	1620972	255,0,0	3	168,330,924	0,1520,1853
JH594696	9157514	9159974	EGR3_1	1	-	9157514	9159974	255,0,0	3	1008,54,153	0,1835,2307
JH594610	9222503	9224648	EGR4_1	1	+	9222503	9224648	255,0,0	3	393,828,429	0,831,1716
JH594610	20167310	20542660	EHBP1_1	1	-	20167310	20542660	255,0,0	24	87,117,72,102,123,108,135,126,108,147,144,630,261,51,174,150,243,84,138,183,54,96,57,105	0,313,6697,7898,44562,47338,47596,50171,53382,61194,87797,94255,94897,99216,99900,155397,177641,181538,193453,197334,279573,283582,297205,375245
JH594719	5604540	5620025	EHBP1L1_1	1	-	5604540	5620025	255,0,0	21	96,114,69,105,120,147,255,159,48,333,270,111,765,57,75,87,180,54,96,57,105	0,213,410,1484,1881,6256,6698,7499,8110,8167,8731,9205,9334,10227,10475,11518,11686,11967,12363,12670,15380
JH594719	6310395	6330965	EHD1_1	1	+	6310395	6330965	255,0,0	5	426,99,414,162,525	0,3804,15896,19445,20045
JH594693	2656093	2674866	EHD2_1	1	+	2656093	2674866	255,0,0	5	402,99,414,162,552	0,1532,6548,15863,18221
JH594611	36007296	36065257	EHD3_1	1	-	36007296	36065257	255,0,0	6	528,162,414,99,177,225	0,3604,4445,16473,46018,57736
JH594682	10191651	10288202	EHD4_1	1	-	10191651	10288202	255,0,0	6	537,162,414,99,177,234	0,11688,21215,61211,73142,96317
JH594612	26032855	26052389	EHF_1	1	+	26032855	26052389	255,0,0	6	96,258,63,69,192,99	0,4343,7210,10265,19141,19435
JH594698	5789190	5821212	EHHADH_1	1	+	5789190	5821212	255,0,0	5	90,126,114,345,1065	0,490,8156,28802,30957
JH594923	319232	433045	EHMT1_1	1	-	319232	433045	255,0,0	24	177,177,78,90,114,81,144,165,156,105,102,126,105,81,177,225,144,153,132,120,189,159,180,552	0,1958,5363,6658,8362,9736,10992,11360,12602,22827,23733,38817,48313,49704,51736,53654,61581,75918,79804,86461,106454,107396,111712,113261
JH594933	380077	393118	EHMT2_1	1	-	380077	393118	255,0,0	26	174,177,78,87,117,81,144,165,156,108,99,129,99,84,183,234,144,150,102,114,156,87,213,42,216,279	0,578,931,2655,2877,3334,3730,4509,4761,5026,6211,6391,6618,7207,7393,7653,7966,8202,8573,8838,10598,11047,12074,12293,12452,12762
JH594670	13550399	13557828	EI24_1	1	-	13550399	13557828	255,0,0	9	159,76,111,111,123,123,63,66,144	0,1090,2091,2667,3242,3671,4880,6116,7285
JH594676	13332184	13333356	EI24_2	1	-	13332184	13333356	255,0,0	5	99,219,81,153,426	0,101,333,590,746
JH594786	2014832	2139965	EI24_3	1	+	2014832	2139965	255,0,0	4	402,510,817,72	0,426,124122,125061
JH594786	2854928	2855814	EI24_4	1	-	2854928	2855814	255,0,0	4	111,219,63,303	0,219,490,583
JH594636	4355692	4356120	EI24_5	1	+	4355692	4356120	255,0,0	1	428	0
JH594633	5532451	5533420	EID3_1	1	+	5532451	5533420	255,0,0	2	543,420	0,549
JH594620	19348141	19349064	EIF1_1	1	+	19348141	19349064	255,0,0	2	237,57	0,866
JH594900	1167963	1169187	EIF1_2	1	-	1167963	1169187	255,0,0	3	57,102,171	0,626,1053
JH594719	5249374	5251711	EIF1AD_1	1	+	5249374	5251711	255,0,0	4	87,108,111,138	0,213,419,2199
JH594706	4089105	4096839	EIF1AX_1	1	-	4089105	4096839	255,0,0	5	93,81,51,105,84	0,1240,2680,4633,7650
JH594655	11443	12658	EIF1B_1	1	-	11443	12658	255,0,0	3	42,102,165	0,485,1050
JH594668	9366782	9366857	EIF2A_1	1	-	9366782	9366857	255,0,0	1	75	0
JH594891	864261	865953	EIF2A_2	1	+	864261	865953	255,0,0	4	69,917,303,396	0,74,992,1296
JH594683	11519484	11541241	EIF2AK1_1	1	-	11519484	11541241	255,0,0	12	123,234,78,114,99,111,201,96,81,102,132,159	0,1197,2405,2703,9378,12608,14666,16635,17605,18227,20338,21598
JH594611	26899293	26918753	EIF2AK2_1	1	+	26899293	26918753	255,0,0	5	123,126,102,186,129	0,7759,11621,13181,19331
JH594922	574036	673139	EIF2AK3_1	1	-	574036	673139	255,0,0	17	198,105,165,432,345,150,123,111,222,120,141,162,234,72,198,132,258	0,16614,24529,29177,29612,31937,37537,40523,42539,44703,50205,51880,52414,54257,57060,84690,98845
JH594682	8213385	8330131	EIF2AK4_1	1	+	8213385	8330131	255,0,0	35	144,114,102,159,147,117,156,540,105,159,438,63,123,102,78,105,51,240,75,123,48,171,117,66,168,138,108,126,87,114,57,102,72,120,54	0,20844,23338,34333,38638,45481,49311,50430,56830,57320,60297,61638,65943,69059,71570,74749,76885,79622,81861,82359,85300,86440,88742,91484,93642,94304,98440,98974,100771,107834,111515,112526,113871,116017,116692
JH594724	4848778	4852080	EIF2AK4_2	1	+	4848778	4852080	255,0,0	5	635,63,186,99,2180	0,685,830,1020,1122
JH594737	1456731	1464567	EIF2B1_1	1	-	1456731	1464567	255,0,0	8	162,126,75,69,111,117,138,102	0,873,1519,2577,3192,5548,5746,7734
JH594616	27784925	27789847	EIF2B2_1	1	+	27784925	27789847	255,0,0	8	162,120,150,165,96,141,66,156	0,284,512,1525,2334,2892,3504,4766
JH594621	11448199	11573515	EIF2B3_1	1	+	11448199	11573515	255,0,0	11	147,147,159,114,87,18,69,189,81,150,108	0,3419,42992,53234,89714,106981,107035,108225,113524,114207,125208
JH594658	7614302	7618384	EIF2B4_1	1	-	7614302	7618384	255,0,0	11	198,180,177,126,105,72,125,123,198,138,63	0,324,925,1259,1604,1885,2149,2509,3137,3544,4019
JH594698	6850323	6858252	EIF2B5_1	1	-	6850323	6858252	255,0,0	15	60,108,126,123,93,105,141,147,312,84,72,183,180,126,135	0,210,675,1371,1789,2316,2527,2912,3950,4531,4890,5051,5323,6371,7794
JH594641	8663955	8687627	EIF2D_1	1	+	8663955	8687627	255,0,0	15	54,192,81,93,111,132,111,117,102,153,87,93,123,177,66	0,1245,4440,5025,8515,10427,10565,11175,13444,13665,14175,15190,16982,21774,23606
JH594616	19590333	19606512	EIF2S1_1	1	+	19590333	19606512	255,0,0	7	240,81,153,105,99,144,123	0,5120,8557,12226,13673,14463,16056
JH594614	29968729	29982134	EIF2S2_1	1	+	29968729	29982134	255,0,0	8	177,105,135,102,150,54,87,171	0,1673,5371,7131,7891,10002,12494,13234
JH594706	8536331	8555872	EIF2S3_1	1	+	8536331	8555872	255,0,0	12	69,60,132,117,99,159,135,96,144,171,174,60	0,604,2991,3217,4538,5960,8267,9694,10225,12274,16053,19481
JH594637	9474465	9505565	EIF3A_1	1	-	9474465	9505565	255,0,0	20	225,153,771,186,153,123,114,105,348,186,120,96,105,174,207,201,165,135,192,48	0,1295,4290,7502,8129,8803,11056,12273,12782,13752,14159,15374,15868,19075,20670,22508,24261,24799,25102,31052
JH594757	2917130	2939655	EIF3B_1	1	-	2917130	2939655	255,0,0	19	102,108,78,126,141,75,123,72,210,48,66,135,156,129,57,120,195,144,138	0,865,1429,2006,3084,4099,5745,6933,8338,9634,10095,10252,14017,14775,15096,15478,16623,22039,22387
JH594792	3584930	3586405	EIF3C_1	1	-	3584930	3586405	255,0,0	4	183,270,603,302	0,188,459,1173
JH594776	2236125	2265346	EIF3CL_1	1	-	2236125	2265346	255,0,0	21	81,162,90,66,159,366,222,192,96,123,141,105,66,69,129,108,57,123,192,60,72	0,172,434,613,771,3168,11190,11648,12842,13072,13399,13791,14022,14112,25121,25622,25859,26096,27097,27428,29149
JH594633	14674597	14683091	EIF3D_1	1	-	14674597	14683091	255,0,0	7	279,144,129,87,132,111,72	0,472,3974,4228,4643,7467,8422
JH594610	792054	793320	EIF3E_1	1	-	792054	793320	255,0,0	3	461,180,596	0,462,670
JH594615	9903733	9947659	EIF3E_2	1	+	9903733	9947659	255,0,0	12	96,126,117,45,105,126,126,123,105,105,108,135	0,7835,9659,12468,13604,20273,21305,33909,34865,36652,43370,43791
JH594666	14319904	14321231	EIF3E_3	1	-	14319904	14321231	255,0,0	2	111,1215	0,112
JH594631	10329757	10329919	EIF3E_4	1	+	10329757	10329919	255,0,0	1	162	0
JH594794	1136563	1137886	EIF3E_5	1	+	1136563	1137886	255,0,0	3	584,496,237	0,588,1086
JH594612	161062	173800	EIF3F_1	1	+	161062	173800	255,0,0	8	324,72,81,135,93,138,114,75	0,7486,7780,8544,10039,11567,11841,12663
JH594663	2039261	2043060	EIF3G_1	1	+	2039261	2043060	255,0,0	9	45,90,90,84,105,189,108,138,108	0,609,804,1043,1998,2196,3242,3468,3691
JH594628	4908489	5018165	EIF3H_1	1	-	4908489	5018165	255,0,0	8	93,132,123,147,102,168,156,141	0,3091,8958,12512,13898,15498,77989,109535
JH594621	25537789	25545287	EIF3I_1	1	-	25537789	25545287	255,0,0	10	81,93,72,90,111,129,150,63,87,93	0,207,1022,1401,1613,4173,4389,5515,5892,7405
JH594682	12649889	12671938	EIF3J_1	1	+	12649889	12671938	255,0,0	5	111,114,162,72,129	0,17288,19867,21500,21920
JH594612	28776353	28777110	EIF3J_2	1	-	28776353	28777110	255,0,0	2	51,705	0,52
JH594813	3079880	3088983	EIF3K_1	1	+	3079880	3088983	255,0,0	7	57,102,123,78,66,72,135	0,1384,2715,4024,7071,7252,8968
JH594633	16247292	16272979	EIF3L_1	1	+	16247292	16272979	255,0,0	10	211,81,63,69,66,177,156,171,498,81	0,2854,7081,10250,10514,15093,16698,18726,19674,25606
JH594612	24042155	24058250	EIF3M_1	1	+	24042155	24058250	255,0,0	11	42,138,141,123,93,87,102,81,144,60,120	0,3210,4326,5287,5576,8481,9562,10167,14386,15454,15975
JH594646	11976540	11981071	EIF4A1_1	1	-	11976540	11981071	255,0,0	10	144,78,90,138,144,108,171,138,132,51	0,257,591,843,1064,1639,2100,3225,3957,4480
JH594646	11981807	11981930	EIF4A1_2	1	-	11981807	11981930	255,0,0	1	123	0
JH594646	11982469	11982568	EIF4A1_3	1	-	11982469	11982568	255,0,0	1	99	0
JH594698	4295326	4300050	EIF4A2_1	1	-	4295326	4300050	255,0,0	10	144,81,90,138,144,108,168,141,132,51	0,1404,1716,2048,2489,2868,3094,4032,4450,4673
JH594634	2747254	2760402	EIF4A3_1	1	+	2747254	2760402	255,0,0	11	168,75,63,66,132,81,144,138,114,108,129	0,4113,4817,5308,6002,6353,8038,8732,9598,12815,13019
JH594633	23422969	23444797	EIF4B_1	1	-	23422969	23444797	255,0,0	13	78,75,105,213,114,228,174,102,135,57,117,210,138	0,716,1253,2560,3997,5637,8544,8822,14089,15126,16829,19179,21690
JH594897	1246188	1265951	EIF4E_1	1	-	1246188	1265951	255,0,0	6	111,141,114,63,99,108	0,2524,3662,4686,11722,19655
JH594690	10964919	10964979	EIF4E_2	1	+	10964919	10964979	255,0,0	1	60	0
JH594673	13548522	13549053	EIF4E1B_1	1	+	13548522	13549053	255,0,0	2	114,413	0,118
JH594617	2188514	2191376	EIF4E1B_2	1	-	2188514	2191376	255,0,0	5	78,141,114,60,99	0,430,694,1570,2763
JH594738	3786723	3787181	EIF4E1B_3	1	-	3786723	3787181	255,0,0	2	180,276	0,182
JH594855	910129	924248	EIF4E2_1	1	-	910129	924248	255,0,0	7	42,69,153,153,105,135,114	0,4797,6556,6801,8371,12812,14005
JH594626	5532309	5555568	EIF4E3_1	1	+	5532309	5555568	255,0,0	5	81,96,60,66,156	0,11909,15354,18151,23103
JH594715	8693978	8723316	EIF4EBP1_1	1	+	8693978	8723316	255,0,0	2	144,186	0,29152
JH594639	13258742	13258970	EIF4EBP1_2	1	+	13258742	13258970	255,0,0	1	228	0
JH594769	156220	176283	EIF4EBP2_1	1	-	156220	176283	255,0,0	2	189,144	0,19919
JH594686	7709350	7710713	EIF4EBP3_1	1	+	7709350	7710713	255,0,0	2	102,162	0,1201
JH594667	2154792	2211626	EIF4ENIF1_1	1	-	2154792	2211626	255,0,0	18	240,165,345,132,87,141,78,183,72,231,180,135,177,201,288,129,72,96	0,1167,1621,3105,4379,7186,7659,8942,9585,12195,13793,14183,19563,26003,26471,27226,34104,56738
JH594698	6681852	6700500	EIF4G1_1	1	-	6681852	6700500	255,0,0	33	177,135,81,138,96,81,123,174,123,156,66,102,102,99,162,102,234,147,201,186,159,135,183,90,252,198,177,93,114,102,138,90,57	0,2870,3125,3567,3808,5975,6410,6813,7090,7351,7513,7805,8145,8866,9161,9444,10045,10498,11302,11686,12036,12314,12544,12823,13299,13632,13836,14549,15416,16595,16966,18199,18591
JH594612	2920671	2930085	EIF4G2_1	1	-	2920671	2930085	255,0,0	20	63,123,213,204,258,216,105,129,114,162,144,96,84,111,153,66,132,102,144,39	0,977,1188,1572,2108,2452,2753,3003,3732,4199,4458,5021,5206,5492,5878,6457,6611,7326,7991,9375
JH594654	8567315	8968825	EIF4G3_1	1	+	8567315	8968825	255,0,0	34	117,174,75,126,99,186,114,99,120,111,840,90,243,135,120,111,168,198,147,237,105,132,96,93,117,222,117,174,120,81,150,81,144,183	0,533,97652,146976,216298,233752,234528,242568,245069,263247,271528,303155,308911,311805,313563,314066,319034,331373,346639,347179,350720,352182,356103,359744,360845,362534,363728,368611,383771,387591,392965,397537,399095,401327
JH594683	2051926	2070773	EIF4H_1	1	+	2051926	2070773	255,0,0	7	60,186,66,96,57,141,138	0,12381,14408,14558,14976,18283,18709
JH594659	254324	255611	EIF5_1	1	+	254324	255611	255,0,0	2	669,561	0,726
JH594651	16326549	16331591	EIF5_2	1	+	16326549	16331591	255,0,0	10	72,81,171,111,114,159,162,165,135,87	0,186,710,1201,2231,2624,3517,3940,4397,4955
JH594646	12248032	12250041	EIF5A_1	1	-	12248032	12250041	255,0,0	4	144,147,102,165	0,149,511,1844
JH594785	5130417	5130687	EIF5A2_1	1	+	5130417	5130687	255,0,0	1	270	0
JH594716	5638137	5649068	EIF5A2_2	1	-	5638137	5649068	255,0,0	4	60,129,105,165	0,609,9942,10766
JH594610	32463062	32504731	EIF5B_1	1	-	32463062	32504731	255,0,0	24	105,162,138,165,78,135,129,162,183,132,144,66,111,108,249,72,72,150,219,90,474,42,84,126	0,450,3562,5317,5585,5745,7541,10107,10405,11011,12741,13465,18542,18843,27110,29159,31065,37639,38157,39962,40079,40562,41355,41543
JH594614	28797971	28802043	EIF6_1	1	+	28797971	28802043	255,0,0	5	123,159,178,179,180	0,168,2783,3517,3892
JH594629	16677587	16847248	EIPR1_1	1	+	16677587	16847248	255,0,0	9	39,87,129,153,99,135,171,168,168	0,13715,32824,109518,139202,161189,164082,165754,169493
JH594669	1128829	1139150	ELAC1_1	1	+	1128829	1139150	255,0,0	3	156,483,468	0,7872,9853
JH594646	5443635	5475146	ELAC2_1	1	+	5443635	5475146	255,0,0	17	189,54,69,66,54,78,111,96,123,84,96,141,105,120,78,147,141	0,971,1156,1962,3523,4597,18618,20234,21333,21562,26005,27740,28551,29522,29876,30562,31370
JH594663	15306424	15307962	ELANE_1	1	-	15306424	15307962	255,0,0	3	237,117,150	0,932,1388
JH594663	6008950	6039961	ELAVL1_1	1	-	6008950	6039961	255,0,0	5	324,225,153,105,171	0,3286,8214,16610,30840
JH594631	22700567	22798493	ELAVL2_1	1	-	22700567	22798493	255,0,0	7	330,39,225,153,105,243,72	0,900,18944,22271,52643,94772,97854
JH594663	843590	851523	ELAVL3_1	1	+	843590	851523	255,0,0	5	216,108,153,228,351	0,637,4184,4480,7582
JH594621	5659938	5754722	ELAVL4_1	1	-	5659938	5754722	255,0,0	7	369,39,225,153,108,237,117	0,3341,5025,6847,23437,50023,94667
JH594650	15069301	15148154	ELF1_1	1	+	15069301	15148154	255,0,0	10	69,183,105,129,84,192,204,237,213,372	0,28176,52727,55261,69138,69953,71261,71471,78256,78481
JH594745	4503541	4580498	ELF2_1	1	+	4503541	4580498	255,0,0	8	72,114,174,84,195,351,507,114	0,55196,57008,60328,73183,75574,76330,76843
JH594641	14253026	14257422	ELF3_1	1	-	14253026	14257422	255,0,0	8	114,195,117,72,66,66,222,162	0,1093,2275,2541,2805,3133,3742,4234
JH594672	9738181	9749552	ELF4_1	1	-	9738181	9749552	255,0,0	7	804,378,192,81,189,168,63	0,1862,2916,3198,4551,6270,11308
JH594612	25829012	25852487	ELF5_1	1	-	25829012	25852487	255,0,0	5	96,192,51,234,132	0,568,9779,12225,23343
JH594757	3616024	3618466	ELFN1_1	1	-	3616024	3618466	255,0,0	3	492,393,1476	0,564,966
JH594633	15736071	15738525	ELFN2_1	1	-	15736071	15738525	255,0,0	1	2454	0
JH594652	5152715	5157302	ELK1_1	1	+	5152715	5157302	255,0,0	7	210,291,150,120,183,99,99	0,2128,2443,3243,3483,4303,4488
JH594642	19336614	19336833	ELK3_1	1	+	19336614	19336833	255,0,0	1	219	0
JH594687	8743624	8792054	ELK3_2	1	+	8743624	8792054	255,0,0	4	207,792,123,99	0,28517,44942,48331
JH594641	9883958	9888602	ELK4_1	1	+	9883958	9888602	255,0,0	5	207,564,306,117,99	0,1373,1940,3057,4545
JH594728	4699480	4736363	ELL_1	1	+	4699480	4736363	255,0,0	11	135,48,120,165,93,147,129,126,171,45,111	0,20559,23531,23924,25289,25409,28464,34054,36060,36448,36772
JH594638	11402945	11485072	ELL2_1	1	-	11402945	11485072	255,0,0	12	114,39,171,438,60,87,126,258,165,120,48,147	0,205,2521,9219,9723,11647,11906,15428,22865,28284,64019,81980
JH594682	11954026	11957172	ELL3_1	1	-	11954026	11957172	255,0,0	6	105,174,75,207,105,141	0,814,1818,1986,2308,3005
JH594743	737187	1243600	ELMO1_1	1	+	737187	1243600	255,0,0	18	75,45,78,171,153,72,54,120,135,105,111,135,165,111,108,81,78,198	0,30424,31423,81307,115267,118708,126025,132189,134209,192172,224448,324052,457167,466614,477712,486221,499754,506215
JH594614	17614016	17641938	ELMO2_1	1	+	17614016	17641938	255,0,0	19	78,69,54,180,99,153,78,51,120,138,105,108,135,165,111,108,81,78,198	0,877,1304,5593,7660,8962,11461,14867,19069,19561,21199,21398,21903,23288,23571,23881,24778,26443,27724
JH594620	1796767	1801506	ELMO3_1	1	-	1796767	1801506	255,0,0	18	210,81,105,111,165,135,111,102,135,120,78,150,102,168,51,72,45,114	0,466,653,948,1151,1398,1638,1842,2038,2256,2625,2783,3029,3221,3563,4244,4409,4625
JH594700	3265895	3292211	ELMOD1_1	1	+	3265895	3292211	255,0,0	8	153,99,129,135,69,54,135,168	0,1405,5815,11338,14566,18599,19824,26148
JH594745	2876205	2912416	ELMOD2_1	1	-	2876205	2912416	255,0,0	7	138,135,69,135,132,96,147	0,6608,7479,10387,25090,30323,36064
JH594814	1923365	1942447	ELMOD3_1	1	-	1923365	1942447	255,0,0	7	198,129,78,129,120,126,96	0,683,1144,13516,17045,17438,18986
JH594814	2101271	2102875	ELMOD3_2	1	-	2101271	2102875	255,0,0	2	123,81	0,1523
JH594922	193	9053	ELMOD3_3	1	-	193	9053	255,0,0	2	132,72	0,8788
JH594616	26546155	26566726	ELMSAN1_1	1	-	26546155	26566726	255,0,0	13	198,213,90,75,105,141,66,345,297,678,129,432,60	0,1720,5941,6695,7257,7482,8113,10385,17752,19128,19878,20016,20511
JH594683	1866735	1896359	ELN_1	1	+	1866735	1896359	255,0,0	8	84,69,42,75,75,66,63,45	0,12046,13447,14454,15397,18952,23119,29579
JH594654	5968995	5986916	ELOA_1	1	-	5968995	5986916	255,0,0	12	57,132,105,180,96,156,105,255,894,105,57,153	0,1029,1804,2239,3243,3449,4361,4885,5146,7074,12478,17768
JH594630	2362097	2364510	ELOB_1	1	+	2362097	2364510	255,0,0	3	135,102,114	0,1185,2299
JH594613	1452821	1453106	ELOC_1	1	-	1452821	1453106	255,0,0	1	285	0
JH594624	3667359	3669660	ELOC_2	1	+	3667359	3669660	255,0,0	2	144,189	0,2112
JH594677	8458614	8458931	ELOC_3	1	-	8458614	8458931	255,0,0	1	317	0
JH594663	776638	777403	ELOF1_1	1	+	776638	777403	255,0,0	3	138,105,60	0,327,705
JH594621	13090333	13091779	ELOVL1_1	1	+	13090333	13091779	255,0,0	6	192,81,57,105,138,216	0,359,572,721,908,1230
JH594907	185774	222740	ELOVL2_1	1	+	185774	222740	255,0,0	6	189,78,174,123,132,126	0,20548,25499,29641,30649,36840
JH594613	28836243	28837864	ELOVL3_1	1	+	28836243	28837864	255,0,0	4	123,156,306,120	0,779,1192,1501
JH594760	5259354	5298282	ELOVL4_1	1	+	5259354	5298282	255,0,0	6	99,189,81,171,129,270	0,28801,30429,35008,36524,38658
JH594633	6755039	6755937	ELOVL5_1	1	-	6755039	6755937	255,0,0	2	165,728	0,170
JH594821	3901696	3923393	ELOVL5_2	1	-	3901696	3923393	255,0,0	5	135,123,171,78,189	0,2495,4408,5484,21508
JH594677	12500592	12684305	ELOVL6_1	1	-	12500592	12684305	255,0,0	4	423,153,132,90	0,10249,66078,183623
JH594652	761985	762779	ELOVL6_2	1	+	761985	762779	255,0,0	1	794	0
JH594635	22819663	22834936	ELOVL7_1	1	+	22819663	22834936	255,0,0	5	195,63,105,138,204	0,3919,6142,12371,15069
JH594622	12422587	12481331	ELP1_1	1	+	12422587	12481331	255,0,0	34	150,153,81,84,84,96,90,123,90,231,168,102,177,111,96,54,105,114,75,78,81,84,150,123,96,210,66,60,105,117,126,159,69,66	0,370,2431,3222,7236,9511,10341,11570,13281,15986,17340,20798,22217,23410,23846,25555,25703,26639,26960,27719,27890,29717,30128,31930,32882,34597,47363,48414,49353,49951,51406,51997,55515,58678
JH594684	12183507	12232059	ELP2_1	1	-	12183507	12232059	255,0,0	20	156,114,132,123,189,72,60,96,69,192,144,135,99,90,144,66,159,69,78,135	0,3152,3792,5367,7136,10511,11544,11752,13213,15806,20522,23450,23795,24991,26246,26858,31038,41631,44561,48417
JH594697	4718394	4834132	ELP3_1	1	+	4718394	4834132	255,0,0	14	102,138,72,63,66,159,159,129,192,90,66,231,81,72	0,3356,8241,9096,20176,22409,43887,47676,50985,65684,76972,78834,79964,115666
JH594612	22976940	23253621	ELP4_1	1	+	22976940	23253621	255,0,0	10	225,135,138,138,60,186,111,117,141,144	0,42094,82734,89043,103494,106994,136316,138987,255646,276537
JH594646	12361328	12367247	ELP5_1	1	-	12361328	12367247	255,0,0	5	111,108,177,225,78	0,785,1651,3550,5841
JH594607	26498260	26510861	ELP6_1	1	-	26498260	26510861	255,0,0	7	126,147,204,120,72,81,54	0,1274,3710,5163,7535,9795,12547
JH594693	2928155	2940059	ELSPBP1_1	1	+	2928155	2940059	255,0,0	2	114,162	0,11742
JH594654	10643553	10669117	EMC1_1	1	+	10643553	10669117	255,0,0	22	96,129,63,93,129,129,147,162,81,123,96,123,201,150,162,120,138,174,210,81,132,177	0,4579,5441,5748,6582,7592,8232,8699,9368,10725,11880,12226,14041,14402,15211,15722,18410,21802,22552,23883,25075,25387
JH594693	5584722	5591109	EMC10_1	1	+	5584722	5591109	255,0,0	7	114,72,111,105,183,93,108	0,1126,2400,3999,4449,4762,6279
JH594615	9627932	9671832	EMC2_1	1	-	9627932	9671832	255,0,0	10	84,105,111,81,57,87,60,84,63,120	0,10952,13356,14390,21289,21507,32198,40744,43182,43780
JH594731	7078083	7078970	EMC2_2	1	+	7078083	7078970	255,0,0	1	887	0
JH594607	9811892	9829505	EMC3_1	1	-	9811892	9829505	255,0,0	8	126,84,78,84,105,93,60,156	0,4072,5513,7404,8485,10764,11195,17457
JH594682	401764	405893	EMC4_1	1	-	401764	405893	255,0,0	4	162,153,126,84	0,465,3602,4045
JH594682	537593	552209	EMC7_1	1	+	537593	552209	255,0,0	5	201,117,141,81,150	0,2849,9214,11870,14466
JH594659	9089248	9107777	EMC8_1	1	-	9089248	9107777	255,0,0	5	156,93,72,75,231	0,1454,2573,9178,18298
JH594911	790963	792935	EMC9_1	1	-	790963	792935	255,0,0	5	174,93,108,81,191	0,329,513,1560,1781
JH594677	1253801	1264490	EMCN_1	1	-	1253801	1264490	255,0,0	2	63,96	0,10593
JH594915	910929	912694	EMD_1	1	-	910929	912694	255,0,0	2	213,90	0,1675
JH594660	12522513	12527814	EME1_1	1	-	12522513	12527814	255,0,0	7	177,186,117,123,111,195,180	0,432,1415,2100,4331,4881,5121
JH594630	1419116	1421699	EME2_1	1	+	1419116	1421699	255,0,0	5	63,90,117,189,159	0,874,1886,2152,2424
JH594788	2192887	2197837	EMG1_1	1	+	2192887	2197837	255,0,0	6	168,99,144,57,153,111	0,3438,3645,4158,4299,4839
JH594796	251556	292970	EMID1_1	1	-	251556	292970	255,0,0	13	126,90,84,45,48,90,147,90,63,84,105,111,102	0,3766,4831,10906,18274,18465,19524,20665,23780,24942,33231,33750,41312
JH594658	7242303	7249677	EMILIN1_1	1	+	7242303	7249677	255,0,0	8	168,66,219,312,1599,123,138,336	0,1100,1687,3232,3556,5554,6472,7038
JH594828	2805457	2870711	EMILIN2_1	1	-	2805457	2870711	255,0,0	6	339,129,156,1590,234,123	0,3541,7428,32340,34032,65131
JH594614	22763525	22768543	EMILIN3_1	1	+	22763525	22768543	255,0,0	5	168,123,222,837,924	0,1412,2765,3242,4094
JH594651	12204211	12297981	EML1_1	1	-	12204211	12297981	255,0,0	21	123,132,93,87,99,90,66,135,123,156,99,135,96,111,69,147,144,135,57,132,210	0,1459,3632,7316,7508,12950,15496,18790,19112,21360,22916,23819,28985,29981,31927,33044,37812,67829,71773,76844,93560
JH594693	547244	580883	EML2_1	1	-	547244	580883	255,0,0	20	123,135,93,87,102,87,66,138,123,156,99,138,93,114,66,147,132,108,123,219	0,2478,3576,4322,4897,5222,5756,11094,13825,14099,17589,18967,21110,22239,22496,23175,30322,32904,33205,33420
JH594719	8403741	8412139	EML3_1	1	+	8403741	8412139	255,0,0	22	165,84,168,111,69,126,168,69,105,96,156,141,153,123,135,66,90,96,87,96,123,193	0,255,351,602,1765,2377,2720,3082,3250,3606,4076,4385,4968,5200,5408,6158,6652,6813,7012,7590,7964,8205
JH594611	20202485	20305955	EML4_1	1	-	20202485	20305955	255,0,0	19	441,132,96,87,99,90,66,135,123,153,135,135,117,69,150,132,174,129,183	0,1137,9996,10606,20983,22459,31717,32509,32726,34901,43405,43657,50557,52150,54948,56313,74402,77262,103287
JH594651	1221989	1365449	EML5_1	1	-	1221989	1365449	255,0,0	40	105,156,102,165,171,189,114,159,210,174,102,129,81,126,201,177,90,132,153,141,129,111,204,102,93,105,186,120,108,168,213,258,138,201,135,186,69,102,159,195	0,804,1672,2093,3843,4185,5194,6600,9121,10101,25529,27760,29064,36103,37059,39880,40922,42071,43086,59557,64270,65464,66224,72069,73364,74773,76176,77757,78387,79152,89807,91114,100979,104682,106442,107411,109801,112461,127846,143265
JH594611	7098717	7363573	EML6_1	1	-	7098717	7363573	255,0,0	40	96,156,105,162,171,189,114,156,210,174,99,129,81,126,201,177,90,132,153,144,126,111,204,102,93,105,186,120,105,168,210,258,138,201,135,186,69,99,162,195	0,429,1433,3088,3639,5465,7209,8057,9169,12889,14162,16251,19567,43437,43675,53422,57932,66854,67161,70348,75295,75671,77657,79617,90382,102229,104750,106397,109124,110409,117234,121495,125851,128585,147078,149407,157854,160956,164646,264661
JH594790	2053525	2057501	EMP1_1	1	+	2053525	2057501	255,0,0	3	81,162,87	0,2637,3889
JH594630	9915088	9926205	EMP2_1	1	-	9915088	9926205	255,0,0	4	183,150,84,78	0,4235,8850,11039
JH594693	5017818	5020899	EMP3_1	1	-	5017818	5020899	255,0,0	4	165,144,111,78	0,1561,2639,3003
JH594694	6120079	6221515	EMSY_1	1	+	6120079	6221515	255,0,0	20	66,102,75,174,156,258,276,255,150,171,138,174,198,165,156,42,153,561,501,195	0,6535,8126,13412,15230,17245,47233,62080,67160,68754,75120,77694,79543,87926,89907,91091,93391,95470,96991,101241
JH594610	9632782	9646977	EMX1_1	1	-	9632782	9646977	255,0,0	3	168,185,198	0,8088,13997
JH594637	8018440	8023296	EMX2_1	1	+	8018440	8023296	255,0,0	4	159,246,183,168	0,165,2265,4688
JH594861	1168904	1172481	EN1_1	1	-	1168904	1172481	255,0,0	2	315,171	0,3406
JH594626	19111805	19116245	EN2_1	1	+	19111805	19116245	255,0,0	3	216,387,315	0,222,4125
JH594645	10490738	10565964	ENAH_1	1	+	10490738	10565964	255,0,0	15	168,177,84,114,153,522,51,177,306,144,57,66,63,78,60	0,10099,38567,55214,55376,56724,57282,57345,59552,61293,61605,65976,69055,72238,75166
JH594714	4104818	4120544	ENAM_1	1	-	4104818	4120544	255,0,0	9	183,234,105,801,375,666,198,87,60	0,186,423,558,1362,1878,2589,13952,15666
JH594635	8781002	8782769	ENC1_1	1	+	8781002	8782769	255,0,0	1	1767	0
JH594747	2677398	2714380	ENDOD1_1	1	-	2677398	2714380	255,0,0	2	1200,297	0,36685
JH594644	13135497	13139087	ENDOG_1	1	+	13135497	13139087	255,0,0	3	321,111,282	0,1989,3308
JH594729	984211	994333	ENDOU_1	1	+	984211	994333	255,0,0	7	114,159,192,111,108,144,114	0,4177,4870,7516,8304,9136,10008
JH594634	2520146	2531506	ENDOV_1	1	-	2520146	2531506	255,0,0	4	149,120,135,141	0,2307,3760,11219
JH594644	12248264	12276978	ENG_1	1	-	12248264	12276978	255,0,0	10	117,111,255,111,141,174,126,126,150,153	0,249,1485,2093,8676,9052,9675,10148,14089,28561
JH594634	3788014	3796103	ENGASE_1	1	-	3788014	3796103	255,0,0	12	303,117,108,150,192,105,105,168,147,159,150,213	0,553,929,1622,1986,2394,2833,4859,5299,5981,6897,7876
JH594622	26937543	26937771	ENHO_1	1	+	26937543	26937771	255,0,0	1	228	0
JH594620	1287667	1290625	ENKD1_1	1	+	1287667	1290625	255,0,0	7	81,201,165,87,159,139,153	0,172,963,2084,2315,2576,2805
JH594681	2866237	2895004	ENKUR_1	1	+	2866237	2895004	255,0,0	4	150,225,147,171	0,7275,23411,28596
JH594739	5045686	5058221	ENO1_1	1	-	5045686	5058221	255,0,0	10	72,54,105,204,195,225,132,69,105,84	0,1669,2071,2897,3932,5287,6010,6493,9906,12451
JH594788	2140847	2146621	ENO2_1	1	+	2140847	2146621	255,0,0	11	84,96,60,72,132,222,198,204,105,60,69	0,556,802,1164,1744,2122,3576,4647,5102,5366,5705
JH594646	13239459	13244331	ENO3_1	1	+	13239459	13244331	255,0,0	9	84,99,81,132,222,195,207,105,63	0,563,974,1459,3199,3524,3915,4556,4809
JH594637	7372545	7414319	ENO4_1	1	+	7372545	7414319	255,0,0	11	165,135,192,171,135,168,123,198,66,117,81	0,2966,3940,10788,11054,32409,34797,36691,39460,40048,41693
JH594711	904815	953288	ENOPH1_1	1	-	904815	953288	255,0,0	5	129,120,132,204,84	0,6705,8299,13921,48389
JH594862	783513	812446	ENOSF1_1	1	-	783513	812446	255,0,0	12	99,84,96,129,135,90,84,69,87,117,108,84	0,699,2696,3183,7430,9042,12295,13227,15592,17286,23046,28849
JH594650	12276801	12524315	ENOX1_1	1	+	12276801	12524315	255,0,0	13	138,174,201,237,213,108,114,186,108,54,108,87,126	0,62384,63797,68378,80283,102512,106681,135963,168461,177146,216094,237102,247388
JH594672	10214815	10284109	ENOX2_1	1	-	10214815	10284109	255,0,0	12	129,87,108,108,183,102,105,216,234,204,156,135	0,2350,6125,8020,10453,19662,30220,32028,35040,40419,53572,69159
JH594677	12962420	13077725	ENPEP_1	1	+	12962420	13077725	255,0,0	17	156,435,138,132,120,153,117,132,153,126,51,150,75,171,141,81,129	0,177,21023,23251,55079,57437,58030,59084,68831,82694,82968,97502,98760,99136,105265,114101,115176
JH594608	42217271	42297809	ENPP1_1	1	-	42217271	42297809	255,0,0	22	168,150,135,129,156,171,87,69,129,132,108,75,63,111,120,75,96,63,126,117,72,210	0,3084,5095,7228,10553,13174,14438,15516,17375,20783,22172,26081,26572,28047,29206,30453,32623,35114,36065,37185,40002,80328
JH594628	7800189	7888166	ENPP2_1	1	-	7800189	7888166	255,0,0	22	165,159,132,78,138,135,186,87,90,126,126,108,75,63,57,120,78,87,69,126,156,96	0,3102,5150,8029,9570,10597,21992,23224,23474,26084,33550,36407,43305,44080,57076,65818,66687,67177,70482,72565,74491,87881
JH594608	42395437	42476878	ENPP3_1	1	-	42395437	42476878	255,0,0	16	162,129,141,147,180,87,129,66,99,66,105,120,75,96,123,123	0,19753,27956,35421,41940,44081,53366,56892,58520,61332,63194,63877,66103,70901,79394,81318
JH595068	86527	152202	ENPP3_2	1	+	86527	152202	255,0,0	16	123,96,75,120,102,99,66,129,87,177,147,141,75,129,147,168	0,7050,11070,13249,13947,18065,19728,23192,32502,34532,39855,47355,49703,55441,57866,65507
JH594671	11973187	11978076	ENPP4_1	1	+	11973187	11978076	255,0,0	3	825,153,348	0,1483,4541
JH594671	11999744	12008520	ENPP5_1	1	-	11999744	12008520	255,0,0	3	423,177,828	0,1948,7948
JH594860	839615	1052137	ENPP6_1	1	+	839615	1052137	255,0,0	8	240,180,114,138,183,138,123,129	0,124630,174356,189089,189979,193676,208346,212393
JH594634	3134960	3140400	ENPP7_1	1	-	3134960	3140400	255,0,0	4	144,630,132,243	0,1146,3091,5197
JH594856	1941923	1945136	ENSA_1	1	+	1941923	1945136	255,0,0	3	54,135,168	0,1704,3045
JH594633	18186846	18338871	ENTHD1_1	1	-	18186846	18338871	255,0,0	4	603,159,234,348	0,17216,120684,151677
JH594613	22569178	22623169	ENTPD1_1	1	+	22569178	22623169	255,0,0	6	126,153,90,192,75,180	0,28959,31971,33032,51545,53811
JH594923	1047892	1053355	ENTPD2_1	1	+	1047892	1053355	255,0,0	7	93,117,150,159,219,114,186	0,1607,2294,2596,2840,3854,5277
JH594607	19684123	19729916	ENTPD3_1	1	+	19684123	19729916	255,0,0	9	129,111,150,162,231,276,108,141,174	0,9196,23328,25604,26754,32394,32844,33930,45619
JH594696	9938904	9955407	ENTPD4_1	1	-	9938904	9955407	255,0,0	11	228,162,87,327,168,153,60,105,150,207,198	0,1504,2603,4520,8256,10128,10564,12316,13064,15560,16305
JH594616	26766026	26783600	ENTPD5_1	1	-	26766026	26783600	255,0,0	10	87,117,141,102,63,78,93,144,78,219	0,3039,8124,8995,10267,10975,11372,14779,16598,17355
JH594648	759481	796716	ENTPD6_1	1	-	759481	796716	255,0,0	11	96,111,60,144,102,78,81,69,147,78,252	0,317,1471,3705,5376,7000,9280,11013,12567,34761,36983
JH594613	26380347	26416268	ENTPD7_1	1	+	26380347	26416268	255,0,0	11	183,207,150,105,57,135,165,324,90,159,231	0,14741,15198,18948,21392,23032,25446,28334,31765,33543,35690
JH594923	702865	706100	ENTPD8_1	1	+	702865	706100	255,0,0	8	117,150,240,78,144,111,132,183	0,859,1559,1876,1981,2255,2835,3052
JH594768	487747	488050	ENY2_1	1	+	487747	488050	255,0,0	2	234,63	0,240
JH594615	8898055	8907663	ENY2_2	1	-	8898055	8907663	255,0,0	4	75,81,81,78	0,3507,4902,9530
JH594626	8694345	8730165	EOGT_1	1	+	8694345	8730165	255,0,0	14	102,99,90,108,105,105,93,72,87,69,60,123,102,144	0,937,3683,6822,10824,14967,23382,23797,24010,24582,30574,33868,34992,35676
JH594626	8730547	8730604	EOGT_2	1	+	8730547	8730604	255,0,0	1	57	0
JH594655	11895865	11901044	EOMES_1	1	+	11895865	11901044	255,0,0	6	870,156,120,162,63,678	0,1935,2777,3367,3615,4501
JH594633	19663106	19746568	EP300_1	1	+	19663106	19746568	255,0,0	34	93,357,279,171,261,114,246,90,138,117,174,69,111,135,441,180,138,123,240,87,84,57,78,66,147,147,117,165,165,162,282,495,981,579	0,25161,25521,34928,36762,37813,39751,50528,51186,53298,54087,57265,57690,59485,60229,61952,62577,64542,65763,66642,68662,70319,71069,72834,73820,74079,74911,76240,77359,78716,80722,81260,81809,82883
JH594737	7130356	7213042	EP400_1	1	+	7130356	7213042	255,0,0	35	1242,111,108,387,231,186,144,162,99,120,204,171,195,111,147,45,42,87,153,234,183,138,54,81,96,114,165,93,69,177,192,129,147,75,273	0,2950,14414,15346,18288,19321,20246,45603,46988,51868,56505,56821,59044,63864,64088,64534,64648,64896,66054,66544,66885,67728,67987,70376,70566,71861,73466,73739,73850,75639,77605,78379,79143,81546,82413
JH594611	15557348	15610899	EPAS1_1	1	-	15557348	15610899	255,0,0	15	153,171,114,126,495,105,180,216,144,108,204,120,87,150,192	0,8111,8645,9049,10424,12667,13340,15393,16254,24011,39589,39904,42642,43161,53359
JH594654	775487	894529	EPB41_1	1	-	775487	894529	255,0,0	17	96,81,105,126,177,63,57,177,93,153,90,219,75,105,213,420,45	0,3155,4389,12458,35363,40825,42063,59307,61612,63779,72527,85314,87702,105983,112997,118571,118997
JH594614	27950193	28002516	EPB41L1_1	1	-	27950193	28002516	255,0,0	19	120,78,84,87,84,105,411,183,150,177,96,153,90,219,72,45,105,168,174	0,461,2638,3580,13591,15811,18145,29585,32439,35217,36279,37581,38565,41649,44439,48046,48717,50997,52149
JH594608	43240692	43341971	EPB41L2_1	1	+	43240692	43341971	255,0,0	17	411,186,105,72,219,90,174,174,63,60,51,459,105,123,102,81,102	0,1230,29837,52638,56337,58150,71107,76410,81341,83365,90742,90995,91460,93480,95631,97469,101177
JH594872	647788	749231	EPB41L3_1	1	-	647788	749231	255,0,0	16	111,78,132,210,63,102,192,54,420,99,153,90,219,105,198,90	0,523,1966,4947,6659,6749,13654,17330,22172,35596,39131,45569,46035,57482,95493,101353
JH594661	4067826	4069719	EPB41L4A_1	1	+	4067826	4069719	255,0,0	3	715,249,915	0,719,978
JH594653	9687164	10014974	EPB41L4A_2	1	+	9687164	10014974	255,0,0	22	99,105,87,99,120,87,90,63,90,78,120,87,84,114,48,78,123,48,69,108,81,126	0,144825,191312,199522,201817,202757,206162,207036,230488,232199,237470,263789,266423,267510,284281,284832,299393,321512,322176,323283,324528,327684
JH594622	12042296	12187670	EPB41L4B_1	1	+	12042296	12187670	255,0,0	22	204,102,75,48,51,120,90,90,69,168,105,36,63,111,117,126,105,75,78,117,144,69	0,39702,53355,55365,57620,62782,64074,64321,64717,64874,67340,70134,77875,103788,105774,110643,116328,123955,125836,133213,143163,145305
JH594861	2617098	2688824	EPB41L5_1	1	+	2617098	2688824	255,0,0	10	180,105,42,75,48,51,90,90,171,108	0,16879,48792,49808,52238,52463,55581,56931,70268,71618
JH594777	1777249	1778581	EPB41L5_2	1	-	1777249	1778581	255,0,0	2	51,1248	0,84
JH594682	11451390	11478086	EPB42_1	1	-	11451390	11478086	255,0,0	10	120,135,138,216,246,141,126,120,174,186	0,2027,3282,5616,7402,16679,17445,20106,22958,26510
JH594801	170775	241567	EPC1_1	1	-	170775	241567	255,0,0	16	72,363,141,42,117,354,147,93,174,63,99,147,207,144,159,153	0,1934,2403,3566,3688,11169,12995,13224,13407,15803,15872,16849,17220,17840,30347,70639
JH594642	3469689	3635125	EPC2_1	1	+	3469689	3635125	255,0,0	14	153,165,144,207,147,135,198,84,144,345,138,156,336,72	0,53199,118286,134822,141279,142158,144352,149999,151730,151982,161345,162920,164042,165364
JH594611	14433666	14442124	EPCAM_1	1	-	14433666	14442124	255,0,0	2	204,237	0,8221
JH595623	66	621	EPCAM_2	1	-	66	621	255,0,0	2	295,255	0,300
JH594743	96529	126970	EPDR1_1	1	-	96529	126970	255,0,0	3	189,210,168	0,923,30273
JH594684	1424606	1536963	EPG5_1	1	+	1424606	1536963	255,0,0	43	945,240,135,105,78,105,114,150,156,159,156,141,156,114,255,147,141,201,111,123,168,219,126,144,171,165,144,156,195,216,144,204,75,105,177,186,210,144,243,207,219,117,180	0,2240,3667,4668,5677,5855,8121,8642,11860,15355,17607,20455,21583,22841,23667,25563,30687,31074,31666,34882,35859,37273,39327,44061,47618,48969,63665,65035,67637,68971,72036,72741,73498,75010,79143,96849,101855,102811,105710,107259,107954,109100,112177
JH594714	126069	129036	EPGN_1	1	-	126069	129036	255,0,0	3	171,123,90	0,1201,2877
JH594699	5122954	5138113	EPHA1_1	1	+	5122954	5138113	255,0,0	16	69,282,285,153,348,126,153,96,126,186,60,207,150,189,162,75	0,4678,6019,6603,7037,7477,7769,8350,10205,11142,11463,11604,12346,12736,14842,15084
JH594621	19353341	19394437	EPHA10_1	1	+	19353341	19394437	255,0,0	18	105,66,678,159,150,126,135,171,108,63,126,186,63,204,150,192,159,111	0,2192,3207,10176,10957,11207,15815,28480,32268,36462,36656,37943,38634,38930,39460,39874,40623,40985
JH594654	13533676	13562260	EPHA2_1	1	+	13533676	13562260	255,0,0	15	72,669,159,327,120,153,123,36,147,60,210,150,192,156,102	0,6767,15883,16163,17697,18265,20183,20423,20465,20971,21132,21562,22617,23429,28482
JH594618	1362668	1774424	EPHA3_1	1	-	1362668	1774424	255,0,0	14	102,156,192,150,210,60,189,102,165,123,333,159,660,66	0,5785,22898,24629,46594,48486,58792,69466,76573,79876,148656,149683,324084,411690
JH594647	12777876	12925683	EPHA4_1	1	-	12777876	12925683	255,0,0	17	111,162,189,150,210,60,189,114,60,111,159,126,336,159,663,69,90	0,444,6694,10219,12842,13502,17723,18448,19686,30275,31572,32722,62371,80081,139847,144660,147717
JH594714	9226308	9658611	EPHA5_1	1	+	9226308	9658611	255,0,0	18	132,66,663,156,330,126,162,102,69,72,123,189,60,210,150,192,159,102	0,28074,95373,241828,246262,326056,341061,348389,373407,383122,384724,389472,404093,405907,407287,419474,423968,432201
JH594835	347250	1494104	EPHA6_1	1	-	347250	1494104	255,0,0	20	111,147,195,150,210,63,129,189,123,72,111,162,126,228,138,156,663,66,108,189	0,1133,13862,31929,123201,150359,174295,232903,266809,276138,280774,325876,378961,559951,560182,594685,933140,1049530,1146472,1146665
JH594623	746510	965383	EPHA7_1	1	-	746510	965383	255,0,0	17	111,162,189,150,210,63,186,123,60,108,183,126,333,153,669,66,96	0,2137,3292,11659,12639,14487,15133,16331,20854,21598,27124,31294,144048,145407,210072,214347,218777
JH594654	7137509	7168892	EPHA8_1	1	-	7137509	7168892	255,0,0	16	111,177,189,150,210,63,186,165,69,90,165,126,333,159,663,66	0,279,834,1105,2329,3309,3644,4033,5228,6071,8650,8881,13212,15714,25264,31317
JH594690	5796009	6227079	EPHB1_1	1	+	5796009	6227079	255,0,0	15	66,681,159,333,123,165,108,66,120,252,216,150,195,156,105	0,35083,228917,270626,294637,309968,313737,314681,328077,349480,359933,415057,423362,426054,430965
JH594654	6789980	6938878	EPHB2_1	1	-	6789980	6938878	255,0,0	15	102,156,195,150,216,249,120,69,108,165,126,333,156,684,66	0,645,3117,5364,6413,7825,8655,18783,19788,22807,33529,51349,52858,145137,148832
JH594698	6418759	6429497	EPHB3_1	1	-	6418759	6429497	255,0,0	15	105,153,195,150,216,252,114,111,159,126,210,129,153,672,66	0,203,460,745,1006,1869,2236,4279,4468,4756,5015,5234,6166,8545,10672
JH594776	5382542	5397940	EPHB4_1	1	-	5382542	5397940	255,0,0	17	126,156,195,150,216,249,114,66,102,165,126,330,156,396,291,69,51	0,1407,1744,2322,2802,5493,5823,6058,6334,7539,8066,8558,9142,10714,12006,12560,15347
JH594699	5734924	5741866	EPHB6_1	1	-	5734924	5741866	255,0,0	17	105,159,177,153,171,249,120,117,162,126,189,147,156,387,258,75,66	0,176,471,858,1396,1861,2213,2792,3561,3852,4448,4649,5031,5902,6301,6571,6876
JH594645	10206550	10225354	EPHX1_1	1	-	10206550	10225354	255,0,0	9	180,126,108,210,129,228,180,117,63	0,841,4281,6513,7197,7942,16081,18618,18741
JH594697	3941011	3992499	EPHX2_1	1	+	3941011	3992499	255,0,0	9	114,69,99,75,84,114,108,81,57	0,4150,9158,9770,27786,30654,45953,49337,51431
JH594728	7799348	7802422	EPHX3_1	1	+	7799348	7802422	255,0,0	6	240,87,159,102,138,225	0,353,894,2436,2625,2849
JH594664	6970265	6999830	EPHX4_1	1	+	6970265	6999830	255,0,0	7	231,87,156,129,108,144,228	0,2654,12935,15070,19282,24869,29337
JH594608	26392297	26506332	EPM2A_1	1	+	26392297	26506332	255,0,0	5	129,150,177,243,270	0,143,61964,104738,113765
JH594655	3106311	3108135	EPM2AIP1_1	1	+	3106311	3108135	255,0,0	2	267,1548	0,276
JH594693	11066567	11092775	EPN1_1	1	+	11066567	11092775	255,0,0	10	228,249,123,78,84,297,117,87,258,207	0,11489,15865,16663,17363,19451,20468,20749,25561,26001
JH594686	1203591	1281240	EPN2_1	1	-	1203591	1281240	255,0,0	7	300,213,90,177,111,111,594	0,2181,4257,36306,37744,40458,77055
JH594660	12397127	12402879	EPN3_1	1	-	12397127	12402879	255,0,0	9	141,102,231,273,106,129,81,117,561	0,144,449,1098,1823,3011,3384,4120,5191
JH594776	5325928	5327148	EPO_1	1	+	5325928	5327148	255,0,0	4	132,84,177,156	0,395,716,1064
JH594660	15347705	15348796	EPOP_1	1	-	15347705	15348796	255,0,0	3	483,186,270	0,596,821
JH594663	893220	898327	EPOR_1	1	+	893220	898327	255,0,0	8	108,117,120,159,147,93,87,612	0,1056,1654,1905,2589,2820,4324,4495
JH594614	18446440	18456712	EPPIN_1	1	+	18446440	18456712	255,0,0	3	129,63,45	0,10137,10227
JH594791	4218166	4227064	EPPK1_1	1	-	4218166	4227064	255,0,0	10	111,459,216,834,333,1158,1440,1470,762,1203	0,563,1130,1364,2228,2588,3920,5381,6930,7695
JH594645	15933049	16011910	EPRS_1	1	+	15933049	16011910	255,0,0	29	90,99,156,132,96,127,192,168,234,84,60,111,138,72,105,351,264,54,210,72,81,102,156,198,174,153,87,63,150	0,2694,4761,7938,9835,12093,13896,15783,23116,24600,26205,31963,33009,37165,39284,45084,56897,59357,59901,60475,62474,62808,64780,65830,66704,70567,73927,78551,78711
JH594621	4260569	4404986	EPS15_1	1	+	4260569	4404986	255,0,0	23	39,93,48,96,63,123,60,90,147,153,84,75,159,198,204,93,66,69,57,75,162,147,144	0,8446,9324,11957,12989,14165,17896,48758,49768,51541,56030,82206,95459,105910,112331,114421,118007,118076,122037,137612,138994,141442,144273
JH594728	6609645	6690446	EPS15L1_1	1	+	6609645	6690446	255,0,0	18	93,45,99,126,60,231,162,156,84,75,162,198,126,138,60,90,132,213	0,612,2960,8331,9759,10673,13868,17271,17823,19881,29871,32851,39362,43145,58251,59174,64992,80588
JH594790	4539915	4606654	EPS8_1	1	-	4539915	4606654	255,0,0	17	111,129,180,225,144,111,186,147,75,90,126,72,141,81,150,162,75	0,2079,3077,18853,28744,29793,42015,45841,51637,52052,54512,55898,59317,60007,63154,65492,66664
JH594850	721023	721083	EPS8L2_1	1	+	721023	721083	255,0,0	1	60	0
JH594850	722628	741931	EPS8L2_2	1	+	722628	741931	255,0,0	13	63,162,153,81,75,144,141,108,96,72,177,138,78	0,11624,12387,12611,14148,14487,14801,17070,17758,18082,18605,18961,19225
JH594903	1299741	1311308	EPS8L3_1	1	+	1299741	1311308	255,0,0	9	63,159,147,111,144,210,132,66,132	0,1781,2229,3196,4505,8268,8692,9134,11435
JH594650	12771554	12866431	EPSTI1_1	1	+	12771554	12866431	255,0,0	6	78,78,84,72,84,102	0,4215,4996,25771,71171,94775
JH594660	5001007	5010569	EPX_1	1	-	5001007	5010569	255,0,0	11	198,237,171,258,159,318,207,126,120,177,90	0,878,3543,4199,4829,5467,7015,8476,8727,9051,9472
JH594725	3666527	3711409	EPYC_1	1	-	3666527	3711409	255,0,0	6	168,96,201,162,174,156	0,4026,5811,6847,9959,44726
JH594798	1999490	1999688	EQTN_1	1	-	1999490	1999688	255,0,0	1	198	0
JH594744	1165847	1168366	ERAL1_1	1	-	1165847	1168366	255,0,0	8	114,150,141,108,114,63,102,129	0,432,903,1047,1246,1509,2176,2390
JH594638	12543287	12568114	ERAP1_1	1	-	12543287	12568114	255,0,0	17	144,81,141,165,183,165,177,78,156,132,129,117,156,117,135,141,399	0,4265,5413,6279,8702,9563,11120,11844,13541,15766,17298,18847,19317,20272,21256,22721,24428
JH594638	12629687	12683725	ERAP2_1	1	+	12629687	12683725	255,0,0	16	573,132,135,117,159,114,132,132,174,78,183,156,180,162,141,138	0,14260,18546,19901,24319,27431,28531,28872,34980,38040,40667,44845,45483,48736,49609,53900
JH594652	4075586	4076171	ERAS_1	1	-	4075586	4076171	255,0,0	1	585	0
JH594660	16097928	16119027	ERBB2_1	1	+	16097928	16119027	255,0,0	27	72,189,213,144,63,114,144,117,129,72,87,204,132,87,162,48,126,123,99,186,156,75,150,93,192,252,354	0,6166,7173,8177,8640,8864,9123,9661,10087,11723,11900,12215,12741,12953,13785,15516,16856,17065,17460,17819,18156,18426,18815,19552,19843,20344,20745
JH594675	2960314	2976585	ERBB3_1	1	-	2960314	2976585	255,0,0	28	525,300,72,186,96,150,147,156,186,99,120,141,156,90,99,15,204,90,72,123,111,141,114,63,129,189,150,81	0,711,1227,1452,1731,1922,2171,2548,2929,3321,3548,4259,5326,5647,5933,6050,6287,6754,7010,8902,9121,9524,9766,10038,10747,11563,12312,16190
JH594647	2240602	3532825	ERBB4_1	1	-	2240602	3532825	255,0,0	26	444,297,48,96,150,48,186,102,120,135,72,156,93,132,201,90,72,129,111,141,117,63,141,183,156,81	0,4797,5906,40425,42618,45571,185364,246614,250814,254993,284132,290255,303149,306379,329113,331309,334189,345421,346805,355666,359445,387249,412475,600463,807879,1292142
JH594635	16930734	17046400	ERBIN_1	1	-	16930734	17046400	255,0,0	28	105,75,93,144,48,123,147,687,63,798,183,114,129,174,123,99,72,114,129,78,141,75,63,60,87,81,117,189	0,2214,2778,4017,4179,6798,9409,16941,17637,17703,19163,21006,25397,28158,29259,35864,45145,46585,47513,48116,49307,50105,61572,66857,83586,85289,105205,115477
JH594687	4098631	4597959	ERC1_1	1	+	4098631	4597959	255,0,0	18	669,417,75,156,84,168,168,138,141,141,192,135,132,165,144,99,183,138	0,56713,89530,101757,103208,106455,124944,155431,156921,158061,166133,211267,250198,295204,366497,416867,452387,499190
JH594607	34610597	35465701	ERC2_1	1	-	34610597	35465701	255,0,0	14	81,144,165,138,204,138,141,138,168,168,159,72,420,654	0,42854,203851,285326,332408,347366,349533,363259,423363,496394,512375,547991,694787,854450
JH594638	2978117	2979749	ERC2_2	1	+	2978117	2979749	255,0,0	2	492,1110	0,522
JH594617	5419714	5421459	ERC2_3	1	+	5419714	5421459	255,0,0	3	843,652,69	0,845,1676
JH594762	887254	887566	ERCC1_1	1	+	887254	887566	255,0,0	1	312	0
JH594693	230572	244130	ERCC1_2	1	-	230572	244130	255,0,0	9	48,69,72,102,78,102,105,90,99	0,371,644,2452,3616,5752,6845,11631,13459
JH594693	183764	201517	ERCC2_1	1	-	183764	201517	255,0,0	22	90,144,144,72,72,96,120,63,102,72,69,120,168,135,96,123,117,108,117,63,78,99	0,640,917,1187,1536,1705,3266,4332,5948,6145,6314,9633,12498,12750,12979,13169,13753,13958,14750,16598,16738,17654
JH594785	764393	808756	ERCC3_1	1	-	764393	808756	255,0,0	14	132,150,120,117,96,204,189,312,207,162,138,48,237,207	0,1444,3440,10173,11394,22386,36962,38979,40493,41004,41328,41902,43278,44156
JH594630	13217772	13248514	ERCC4_1	1	+	13217772	13248514	255,0,0	11	207,180,195,210,180,123,111,597,93,114,732	0,1631,8488,9582,11970,14128,15211,16892,19619,27516,30010
JH594724	7762124	7762211	ERCC5_1	1	+	7762124	7762211	255,0,0	1	87	0
JH594806	1420216	1473151	ERCC6_1	1	+	1420216	1473151	255,0,0	17	132,156,138,171,177,117,96,216,111,120,93,147,261,291,210,192,216	0,5220,13136,24792,25427,32682,33205,37740,38355,39116,39666,41089,41319,41769,50523,52512,52719
JH594676	9186978	9191109	ERCC6L_1	1	-	9186978	9191109	255,0,0	6	747,174,90,132,1119,1215	0,753,1404,1512,1785,2916
JH594688	10759348	10943715	ERCC6L2_1	1	+	10759348	10943715	255,0,0	23	423,126,192,165,207,138,111,117,72,147,96,102,153,81,318,153,147,339,159,180,198,141,600	0,29234,37089,67429,68103,73195,75600,76889,80559,81388,102831,106511,113031,116140,117516,118014,118176,118335,123962,174208,183404,183608,183767
JH594635	22627377	22684166	ERCC8_1	1	+	22627377	22684166	255,0,0	11	75,96,99,123,84,69,66,102,126,198,66	0,3184,16211,18951,24425,25573,26790,33281,34287,42090,56723
JH594714	43353	47147	EREG_1	1	-	43353	47147	255,0,0	3	78,153,123	0,2933,3671
JH594822	1070806	1072928	ERF_1	1	-	1070806	1072928	255,0,0	3	1272,114,237	0,1381,1885
JH594771	2453984	2458478	ERFE_1	1	+	2453984	2458478	255,0,0	5	102,108,93,72,102	0,1825,2230,3350,4392
JH594808	465659	725815	ERG_1	1	-	465659	725815	255,0,0	10	519,48,57,72,75,78,204,156,219,39	0,8870,10450,11129,22003,23962,24853,58795,90747,260117
JH594617	6547925	6620239	ERGIC1_1	1	-	6547925	6620239	255,0,0	8	105,123,99,60,105,123,72,63	0,16261,19709,26231,31796,45768,64082,72251
JH594718	7473542	7508426	ERGIC2_1	1	-	7473542	7508426	255,0,0	12	54,90,159,96,96,51,99,102,69,48,108,105	0,226,1613,4485,8592,9583,16421,17435,29521,31097,33040,34779
JH594614	28506666	28520209	ERGIC3_1	1	-	28506666	28520209	255,0,0	12	78,57,135,66,96,57,165,96,117,87,72,87	0,281,438,1311,1462,6039,6234,7104,12713,13052,13246,13456
JH594616	21747298	21760238	ERH_1	1	-	21747298	21760238	255,0,0	3	99,123,87	0,7436,12853
JH594705	10391848	10412464	ERI1_1	1	+	10391848	10412464	255,0,0	6	174,213,81,114,114,240	0,3720,8800,10485,12611,20376
JH594630	18564533	18571451	ERI2_1	1	-	18564533	18571451	255,0,0	7	1335,93,78,102,153,126,81	0,1727,2620,2966,4287,5986,6837
JH594621	12108948	12255793	ERI3_1	1	+	12108948	12255793	255,0,0	9	135,75,276,120,60,93,72,99,81	0,2104,14822,33449,39868,44509,68490,112987,146764
JH594629	21767083	21770384	ERICH1_1	1	-	21767083	21770384	255,0,0	3	153,54,276	0,2881,3025
JH594643	13451881	13472813	ERICH2_1	1	-	13451881	13472813	255,0,0	2	75,132	0,20800
JH594609	22919252	23026417	ERICH3_1	1	-	22919252	23026417	255,0,0	16	108,186,195,153,135,438,237,201,189,180,114,165,129,72,126,93	0,591,930,1197,1815,24997,43909,48878,56051,70364,84168,90340,95395,97513,104208,107072
JH594822	509892	509976	ERICH4_1	1	+	509892	509976	255,0,0	1	84	0
JH594615	20135600	20157291	ERICH5_1	1	-	20135600	20157291	255,0,0	4	111,606,198,51	0,4242,4902,21640
JH594668	9249967	9270998	ERICH6_1	1	+	9249967	9270998	255,0,0	8	99,39,81,87,75,156,225,264	0,4228,4303,8088,10746,13348,16680,20767
JH594650	9504441	9536518	ERICH6B_1	1	+	9504441	9536518	255,0,0	3	120,153,225	0,16918,31852
JH594613	26817400	26855058	ERLIN1_1	1	-	26817400	26855058	255,0,0	11	219,81,93,87,60,75,126,63,48,81,105	0,2520,3570,12170,14160,24427,26305,29528,31404,35746,37553
JH594715	8450295	8463499	ERLIN2_1	1	+	8450295	8463499	255,0,0	11	105,81,48,63,126,72,63,90,90,81,171	0,1405,3780,5203,5419,8234,8464,9081,10286,12519,13033
JH594621	13909168	13922378	ERMAP_1	1	-	13909168	13922378	255,0,0	3	642,123,339	0,10088,12871
JH594608	783069	811777	ERMARD_1	1	-	783069	811777	255,0,0	9	123,210,144,135,99,90,102,138,168	0,2680,11897,21551,22109,24190,24568,26274,28540
JH594642	12675032	12679066	ERMN_1	1	-	12675032	12679066	255,0,0	2	519,93	0,3941
JH594631	5395423	5445306	ERMP1_1	1	-	5395423	5445306	255,0,0	15	165,162,117,201,153,192,174,210,213,93,147,105,129,303,150	0,286,3053,3888,6157,14385,16358,20239,21456,23798,24563,43428,44149,47872,49733
JH594634	17337666	17391932	ERN1_1	1	+	17337666	17391932	255,0,0	20	126,72,72,123,102,258,78,165,120,192,195,90,192,99,201,147,126,126,69,210	0,21962,26794,29359,33101,34096,36078,38006,39665,40223,41981,43346,43727,44646,45041,48575,49816,52247,52821,54056
JH594630	21635811	21657252	ERN2_1	1	-	21635811	21657252	255,0,0	19	207,72,120,129,147,201,99,192,90,156,123,147,78,264,99,111,69,72,108	0,299,455,1134,1351,2187,2471,2655,2992,12458,13309,13541,13773,15946,17208,17635,17881,20637,21333
JH594616	4379285	4417397	ERO1A_1	1	-	4379285	4417397	255,0,0	14	60,132,87,69,252,90,60,123,75,75,54,84,123,111	0,1636,1855,6511,7048,9151,13966,16381,21613,21775,24668,30687,31521,38001
JH594627	2473240	2530125	ERO1B_1	1	+	2473240	2530125	255,0,0	12	117,93,81,75,123,48,93,249,69,87,132,60	0,7878,10917,30748,36044,36305,47217,47439,48660,50949,53755,56825
JH594790	3789483	3809951	ERP27_1	1	-	3789483	3809951	255,0,0	5	189,123,117,138,102	0,1996,6052,18245,20366
JH594667	13164354	13172013	ERP29_1	1	-	13164354	13172013	255,0,0	3	501,138,144	0,2432,7515
JH594622	20706583	20790991	ERP44_1	1	+	20706583	20790991	255,0,0	11	57,72,138,183,120,51,114,108,147,81,93	0,30054,36078,53194,54391,57498,59262,67600,68670,81419,84315
JH594739	4142449	4145026	ERRFI1_1	1	-	4142449	4145026	255,0,0	5	579,135,462,96,69	0,588,726,2251,2508
JH594670	14644002	14647867	ESAM_1	1	+	14644002	14647867	255,0,0	5	126,156,120,129,312	0,1488,2824,3210,3553
JH594805	625990	675366	ESCO1_1	1	-	625990	675366	255,0,0	13	147,186,141,90,132,117,117,69,471,81,279,222,234	0,9749,11527,18262,37561,40409,42703,47882,48023,48497,48581,48866,49142
JH594697	4304054	4323946	ESCO2_1	1	+	4304054	4323946	255,0,0	7	444,153,129,90,144,177,75	0,447,9995,12079,12835,16985,19817
JH594615	14649138	14649979	ESD_1	1	-	14649138	14649979	255,0,0	3	276,201,357	0,279,484
JH594650	7798197	7821613	ESD_2	1	+	7798197	7821613	255,0,0	8	66,87,105,123,117,102,168,78	0,6485,9513,11363,12547,13478,16944,23338
JH594665	3890872	3891718	ESD_3	1	-	3890872	3891718	255,0,0	2	339,506	0,340
JH594648	15927676	16013087	ESF1_1	1	+	15927676	16013087	255,0,0	13	345,78,54,114,102,144,120,147,162,123,84,120,291	0,13349,13439,14108,16926,18019,20320,23104,30736,60496,63751,79906,85120
JH594680	7305474	7309164	ESM1_1	1	-	7305474	7309164	255,0,0	2	135,300	0,3390
JH594633	23177846	23197750	ESPL1_1	1	-	23177846	23197750	255,0,0	26	198,162,111,108,171,156,126,126,192,213,351,990,108,159,129,171,120,135,141,138,144,234,195,138,105,1053	0,480,1019,1319,1546,1832,2690,2951,3613,3926,4883,5655,7488,8115,8395,9163,9842,11195,12345,12681,12927,13448,14394,16036,18456,18851
JH594739	2336562	2370116	ESPN_1	1	+	2336562	2370116	255,0,0	17	291,198,186,183,132,195,174,189,222,144,228,696,222,342,198,81,147	0,4104,15867,16219,16584,19123,20868,23646,23868,26467,26721,28990,29734,30085,30571,31789,33407
JH594771	2395014	2419870	ESPNL_1	1	+	2395014	2419870	255,0,0	12	282,189,189,183,135,174,303,111,96,315,555,93	0,1549,5458,7663,11651,20783,23263,23614,23752,23857,24205,24763
JH594608	19421485	19774273	ESR1_1	1	-	19421485	19774273	255,0,0	8	231,188,144,138,336,117,198,453	0,5757,48838,88803,186857,254540,301331,352335
JH594616	16310279	16374126	ESR2_1	1	-	16310279	16374126	255,0,0	8	114,177,138,141,297,117,174,360	0,996,19658,26491,32050,46005,60490,63487
JH594615	23777392	23825236	ESRP1_1	1	-	23777392	23825236	255,0,0	15	72,153,165,201,222,300,42,132,111,51,96,114,117,126,132	0,3731,11476,15120,17500,20520,22718,22851,23104,25120,25301,43050,45845,47093,47712
JH594620	857305	862872	ESRP2_1	1	+	857305	862872	255,0,0	15	195,132,114,117,84,51,126,135,42,303,210,204,177,171,90	0,282,1918,2146,2637,2960,3063,3263,3477,3666,4086,4396,4748,5227,5477
JH594719	6832735	6838329	ESRRA_1	1	-	6832735	6838329	255,0,0	6	258,273,168,129,117,324	0,605,972,1495,1746,5270
JH594616	29352534	29412158	ESRRB_1	1	+	29352534	29412158	255,0,0	6	396,117,111,159,270,243	0,15399,42325,42928,52617,59381
JH594856	152717	153536	ESRRG_1	1	-	152717	153536	255,0,0	1	819	0
JH594645	19629691	19863691	ESRRG_2	1	+	19629691	19863691	255,0,0	7	57,414,117,111,159,270,243	0,42547,70313,159899,163654,218545,233757
JH594888	1728368	1740490	ESS2_1	1	+	1728368	1740490	255,0,0	10	135,168,93,171,117,135,105,111,114,279	0,1429,1687,4702,4990,5476,6381,8109,11214,11843
JH594675	2917167	2937128	ESYT1_1	1	-	2917167	2937128	255,0,0	27	111,135,96,153,144,84,72,96,90,51,81,174,156,150,84,72,93,87,84,177,126,54,93,72,72,135,396	0,185,404,606,890,9620,9798,10133,10357,10557,10730,10972,11280,11735,14472,14728,15037,15234,15790,15999,16259,16809,17041,17291,17494,17691,19565
JH594755	6765550	6967042	ESYT2_1	1	+	6765550	6967042	255,0,0	21	270,42,132,78,75,90,54,120,177,81,90,96,75,87,150,267,105,96,132,108,51	0,96132,97070,100450,102756,103071,154367,158575,161578,164098,167480,168060,177658,178538,191464,193601,193883,195542,199027,200448,201441
JH594690	10816935	10866628	ESYT3_1	1	+	10816935	10866628	255,0,0	19	318,135,75,60,96,54,126,171,75,51,90,54,60,87,150,498,96,135,108	0,20713,24202,25893,26626,27227,29951,33756,34837,37050,37551,38073,38230,39593,40446,43049,45177,46520,49585
JH594610	15550026	15562000	ETAA1_1	1	-	15550026	15562000	255,0,0	10	114,120,183,342,186,174,114,81,126,222	0,5124,5295,5568,6684,6897,7315,10086,10432,11752
JH594701	4637403	4639849	ETAA1_2	1	+	4637403	4639849	255,0,0	3	126,120,138	0,2111,2308
JH594612	17159734	17160541	ETF1_1	1	+	17159734	17160541	255,0,0	3	87,192,482	0,130,325
JH594617	16745556	16746777	ETF1_2	1	-	16745556	16746777	255,0,0	2	785,435	0,786
JH594686	5550044	5574877	ETF1_3	1	-	5550044	5574877	255,0,0	10	81,147,66,156,132,189,138,141,183,87	0,351,1248,2009,2612,3500,4027,7783,8315,24746
JH594692	4364989	4366389	ETF1_4	1	-	4364989	4366389	255,0,0	2	1193,87	0,1313
JH594636	22546292	22602852	ETFA_1	1	+	22546292	22602852	255,0,0	10	147,81,84,99,111,102,69,84,66,84	0,3317,3500,8429,9605,10355,15736,21168,52490,56476
JH594693	6410750	6420985	ETFB_1	1	-	6410750	6420985	255,0,0	5	168,165,60,159,156	0,1164,6950,9589,10079
JH594718	9206427	9210096	ETFBKMT_1	1	+	9206427	9210096	255,0,0	3	279,132,339	0,2382,3330
JH594695	3979196	4007856	ETFDH_1	1	+	3979196	4007856	255,0,0	12	147,231,81,120,78,144,141,141,171,186,204,162	0,555,3298,3774,6663,17853,19623,21298,24949,27128,27635,28498
JH594647	9598833	9601702	ETFDH_2	1	-	9598833	9601702	255,0,0	7	72,114,105,123,216,406,360	0,76,229,336,757,1029,2509
JH594718	3124033	3124102	ETFRF1_1	1	+	3124033	3124102	255,0,0	1	69	0
JH594718	3124157	3124373	ETFRF1_2	1	+	3124157	3124373	255,0,0	1	216	0
JH594736	7246927	7247193	ETFRF1_3	1	-	7246927	7247193	255,0,0	2	96,165	0,101
JH594822	1688891	1704251	ETHE1_1	1	-	1688891	1704251	255,0,0	6	162,90,133,150,147,87	0,962,3045,14354,14676,15273
JH594718	194143	248561	ETNK1_1	1	+	194143	248561	255,0,0	8	420,261,138,147,84,162,75,69	0,15190,30358,33877,43827,45487,53967,54349
JH594641	11592502	11634783	ETNK2_1	1	+	11592502	11634783	255,0,0	8	258,258,123,144,84,147,72,72	0,2271,5703,15621,16414,18716,41200,42209
JH594677	11094308	11111269	ETNPPL_1	1	-	11094308	11111269	255,0,0	10	129,93,153,225,84,117,90,72,162,117	0,354,1094,2163,3482,5698,6914,14165,16428,16844
JH594670	9319402	9389182	ETS1_1	1	+	9319402	9389182	255,0,0	8	81,120,201,81,246,261,120,213	0,39309,41018,44111,45591,50253,68527,69567
JH594808	1086125	1103124	ETS2_1	1	+	1086125	1103124	255,0,0	8	72,111,117,195,78,264,120,213	0,4830,6149,6995,8754,13280,15843,16786
JH594656	195872	299374	ETV1_1	1	-	195872	299374	255,0,0	11	219,102,171,72,246,189,126,48,87,87,45	0,5526,10312,18421,38349,42627,45405,101130,102577,103127,103457
JH594813	1457281	1459705	ETV2_1	1	-	1457281	1459705	255,0,0	5	174,114,87,72,69	0,403,1122,1245,2355
JH594819	40422	48985	ETV3_1	1	+	40422	48985	255,0,0	5	45,237,117,144,993	0,643,2162,7423,7570
JH594819	77561	82697	ETV3L_1	1	+	77561	82697	255,0,0	4	237,192,114,468	0,484,1125,4668
JH594634	22887848	22902255	ETV4_1	1	+	22887848	22902255	255,0,0	11	60,93,54,123,141,222,75,69,174,102,222	0,220,7587,9360,9983,10430,12564,12797,13077,13696,14185
JH594691	1614600	1615433	ETV4_2	1	-	1614600	1615433	255,0,0	2	494,290	0,543
JH594698	5014548	5070443	ETV5_1	1	+	5014548	5070443	255,0,0	11	45,87,48,51,123,291,261,69,171,102,219	0,179,396,539,25767,26752,38764,48165,48401,52836,55676
JH594790	536522	702939	ETV6_1	1	+	536522	702939	255,0,0	7	132,162,135,546,144,99,105	0,103807,122087,144560,161006,162472,166312
JH594671	1049778	1061446	ETV7_1	1	-	1049778	1061446	255,0,0	6	102,150,225,105,162,120	0,1606,3631,5808,7747,11548
JH594618	19871442	19897332	EURL_1	1	-	19871442	19897332	255,0,0	3	165,537,126	0,3033,25764
JH594610	6861659	6877413	EVA1A_1	1	+	6861659	6877413	255,0,0	3	51,114,258	0,15379,15496
JH594783	1624625	1724577	EVA1C_1	1	+	1624625	1724577	255,0,0	8	159,192,129,144,144,120,90,375	0,56447,59606,69099,84258,90413,92094,99577
JH594717	7358994	7439894	EVC_1	1	-	7358994	7439894	255,0,0	13	93,126,141,207,210,108,219,216,159,138,96,231,84	0,1999,14018,17154,18648,23815,37034,55264,60460,66563,71614,78424,80816
JH594717	7485754	7677620	EVC2_1	1	+	7485754	7677620	255,0,0	16	69,186,138,129,324,240,162,456,198,129,222,213,78,156,99,222	0,3068,35174,41413,91811,102005,110180,113968,123284,125866,163731,174773,175647,184511,188389,191644
JH594744	3071159	3071852	EVI2A_1	1	-	3071159	3071852	255,0,0	4	141,264,111,111	0,144,468,582
JH594744	3057669	3059013	EVI2B_1	1	-	3057669	3059013	255,0,0	4	150,591,75,183	0,162,1053,1161
JH594664	7471212	7759308	EVI5_1	1	-	7471212	7759308	255,0,0	18	285,99,90,147,159,141,135,54,60,99,90,144,126,75,225,192,228,51	0,32601,66377,74287,91947,94361,96889,126067,140553,146572,146776,147999,149792,156045,157459,158543,193896,288045
JH594663	5897042	5913421	EVI5L_1	1	+	5897042	5913421	255,0,0	18	135,192,225,72,126,147,87,99,63,54,141,126,138,156,150,93,99,276	0,999,1877,2256,2983,4421,4728,5781,5962,8942,10959,13367,14971,15179,15465,15702,15875,16103
JH594651	12051183	12063069	EVL_1	1	-	12051183	12063069	255,0,0	2	186,168	0,11718
JH594634	6439489	6457545	EVPL_1	1	+	6439489	6457545	255,0,0	19	96,111,144,126,123,162,105,99,126,147,150,129,153,168,135,195,153,114,3438	0,2508,3019,3249,4118,4672,4918,5273,6602,7164,7450,7766,8146,9781,10032,10250,10772,13554,14618
JH594656	13918376	13921915	EVX1_1	1	+	13918376	13921915	255,0,0	4	432,200,398,132	0,2132,3003,3407
JH594643	8309596	8313328	EVX2_1	1	+	8309596	8313328	255,0,0	4	426,273,369,153	0,1346,2976,3579
JH594796	212541	238938	EWSR1_1	1	-	212541	238938	255,0,0	16	36,255,96,165,123,129,120,39,72,180,216,174,180,126,51,45	0,197,792,1323,2238,3416,6827,7825,10377,10649,11822,13828,16696,24802,26161,26352
JH594682	9451541	9495052	EXD1_1	1	-	9451541	9495052	255,0,0	8	234,282,192,147,78,105,84,69	0,246,14991,15830,33552,33712,37047,43442
JH594616	21550993	21586629	EXD2_1	1	+	21550993	21586629	255,0,0	9	96,210,255,126,333,108,135,357,216	0,117,17367,23771,29410,30896,31253,32941,35420
JH594923	752412	800031	EXD3_1	1	+	752412	800031	255,0,0	6	159,141,165,156,132,258	0,6318,27039,27692,30526,47361
JH594645	3323507	3363460	EXO1_1	1	+	3323507	3363460	255,0,0	13	159,123,123,135,216,186,96,225,138,96,201,138,195	0,3639,8977,10588,11885,16107,16954,19098,26555,26699,30989,31232,39758
JH594621	16481127	16482168	EXO5_1	1	-	16481127	16482168	255,0,0	1	1041	0
JH594707	4158897	4219640	EXOC1_1	1	-	4158897	4219640	255,0,0	18	150,195,201,183,228,75,108,162,48,108,147,114,129,228,189,159,135,120	0,2120,4983,8555,12103,12870,14256,14913,16344,21615,27990,43753,44744,45071,47364,52510,56665,60623
JH594707	4270241	4280899	EXOC1L_1	1	-	4270241	4280899	255,0,0	2	132,120	0,10538
JH594804	544457	822646	EXOC2_1	1	-	544457	822646	255,0,0	25	72,66,123,57,141,117,66,57,63,81,63,123,162,123,126,120,102,84,141,81,126,111,129,177,117	0,2346,23726,25681,70055,132134,135917,147987,149139,149676,168057,169270,170759,182571,192413,207759,209278,210170,210392,219173,231587,233666,257095,259874,278072
JH594678	408785	444948	EXOC3_1	1	+	408785	444948	255,0,0	11	153,219,681,132,99,114,156,123,153,126,171	0,1759,3442,14412,15759,16434,16642,30038,33568,34318,35992
JH594620	1810583	1815122	EXOC3L1_1	1	+	1810583	1815122	255,0,0	10	171,231,615,111,129,126,114,168,120,189	0,231,990,1685,1954,3456,3695,3885,4143,4350
JH594693	63505	89409	EXOC3L2_1	1	-	63505	89409	255,0,0	12	285,120,159,123,135,111,99,102,117,222,120,522	0,3241,4427,4986,12876,15423,15725,15923,19175,21674,22226,25382
JH594651	8995177	9002871	EXOC3L4_1	1	-	8995177	9002871	255,0,0	9	189,120,153,123,87,96,120,114,657	0,1363,2048,2296,4906,5213,5611,5981,7037
JH594703	7842631	8672676	EXOC4_1	1	+	7842631	8672676	255,0,0	18	84,192,195,177,78,243,171,153,87,96,219,138,156,180,138,180,159,237	0,21171,36431,59977,67152,89072,106789,195359,200689,371980,583672,652718,670365,685793,753010,762979,766739,829808
JH594616	9145508	9187462	EXOC5_1	1	-	9145508	9187462	255,0,0	17	186,216,111,93,120,108,147,213,78,141,45,108,33,69,195,150,102	0,834,1221,4374,5990,9608,15977,17678,18923,20006,20249,21540,22721,25649,37216,40909,41852
JH594991	318866	320925	EXOC5_2	1	+	318866	320925	255,0,0	4	225,1539,99,165	0,226,1794,1894
JH594613	19738000	19951698	EXOC6_1	1	+	19738000	19951698	255,0,0	22	99,171,51,90,48,207,156,66,84,48,120,72,96,108,108,114,135,180,141,69,117,126	0,33355,34800,34943,39351,42750,48962,51837,54347,61780,61935,63887,66007,71888,94638,96856,97525,124253,156712,176664,212336,213572
JH594610	9754385	10489822	EXOC6B_1	1	+	9754385	10489822	255,0,0	22	114,168,48,90,45,207,177,69,84,48,120,69,99,108,108,114,135,192,141,69,117,123	0,104794,112365,114058,114260,126854,304173,336287,385386,385838,387172,395691,396659,398231,399257,403459,429790,436706,514768,560551,730538,735314
JH594634	6354525	6373269	EXOC7_1	1	+	6354525	6373269	255,0,0	18	60,66,186,141,168,93,150,147,153,102,63,66,69,120,93,66,129,93	0,272,1165,1541,7435,9959,10883,11934,12550,13005,14134,14524,16130,16488,16836,17894,18276,18651
JH594627	7501663	7503832	EXOC8_1	1	+	7501663	7503832	255,0,0	1	2169	0
JH594655	1641545	1673197	EXOG_1	1	-	1641545	1673197	255,0,0	6	459,117,81,139,153,162	0,20305,22298,25341,29207,31490
JH594613	24223143	24228757	EXOSC1_1	1	-	24223143	24228757	255,0,0	6	105,84,51,96,75,117	0,426,626,1961,3048,5497
JH594706	2247199	2247786	EXOSC1_2	1	+	2247199	2247786	255,0,0	2	66,519	0,68
JH594739	7620872	7654462	EXOSC10_1	1	-	7620872	7654462	255,0,0	19	78,174,96,81,42,111,51,150,159,189,144,114,72,117,165,105,123,135,111	0,1459,6907,9317,9570,11016,11782,12010,12302,13471,14484,14836,15162,19495,19801,20298,27403,31358,33479
JH594644	15043711	15051823	EXOSC2_1	1	+	15043711	15051823	255,0,0	9	120,102,48,90,66,69,177,126,81	0,1415,2990,3752,4901,5476,6594,7171,8031
JH594622	23958180	23963708	EXOSC3_1	1	+	23958180	23963708	255,0,0	4	291,150,153,195	0,1067,2913,5333
JH594791	4452981	4455107	EXOSC4_1	1	+	4452981	4455107	255,0,0	3	171,204,360	0,1465,1766
JH594822	453813	468451	EXOSC5_1	1	-	453813	468451	255,0,0	6	90,81,141,126,111,117	0,1087,2600,4639,5300,14521
JH594800	2432174	2433014	EXOSC6_1	1	+	2432174	2433014	255,0,0	2	240,489	0,351
JH594607	23868254	23905737	EXOSC7_1	1	+	23868254	23905737	255,0,0	8	54,105,96,165,69,126,156,102	0,11538,11919,23739,28073,32472,34253,37381
JH594876	1863011	1870203	EXOSC8_1	1	-	1863011	1870203	255,0,0	8	114,105,120,96,105,75,72,42	0,498,1134,3045,3999,6173,6903,7150
JH594780	547934	564917	EXOSC9_1	1	+	547934	564917	255,0,0	12	66,105,120,105,138,84,132,87,150,75,84,81	0,442,1418,1654,2648,9896,11242,13017,13243,14215,14314,16902
JH594700	4061811	4146085	EXPH5_1	1	-	4061811	4146085	255,0,0	17	360,300,240,297,369,525,402,261,762,219,135,168,600,39,156,159,117	0,375,1005,1266,1593,2037,2598,3129,3483,4248,4506,4647,4824,8736,29274,31210,84157
JH594628	6083366	6402526	EXT1_1	1	-	6083366	6402526	255,0,0	11	183,171,162,90,99,117,132,126,105,90,963	0,4615,8015,14421,19061,20283,23206,31404,37186,39106,318197
JH594797	141629	270656	EXT2_1	1	+	141629	270656	255,0,0	13	534,90,120,189,144,96,132,189,165,144,129,81,138	0,1489,6987,15919,18912,21602,51244,76262,90800,115310,119320,121819,128889
JH594654	3645333	3658321	EXTL1_1	1	-	3645333	3658321	255,0,0	8	156,168,159,108,129,126,105,762	0,360,1596,3956,4261,4986,6036,12226
JH594750	2140703	2144734	EXTL2_1	1	-	2140703	2144734	255,0,0	3	486,69,426	0,2890,3605
JH594697	5663715	5714492	EXTL3_1	1	+	5663715	5714492	255,0,0	5	2148,126,147,129,207	0,28497,39731,44059,50570
JH594624	6188357	6366866	EYA1_1	1	+	6188357	6366866	255,0,0	15	123,78,72,145,139,84,188,141,84,57,165,102,123,102,78	0,26219,40090,40478,44479,61887,62391,105023,106538,159294,159448,161310,161528,167210,178431
JH594614	16917066	17124602	EYA2_1	1	-	16917066	17124602	255,0,0	12	78,102,123,114,162,57,90,84,144,117,138,99	0,4660,6707,7964,13563,26502,58311,99399,107055,174434,186321,207437
JH594654	1834959	1909806	EYA3_1	1	+	1834959	1909806	255,0,0	14	81,66,135,138,162,141,84,90,57,162,111,126,99,81	0,4748,7676,14359,26417,28605,29585,31075,33255,35695,38151,39299,72733,74766
JH594608	40073266	40357849	EYA4_1	1	-	40073266	40357849	255,0,0	19	81,102,102,123,114,162,57,90,84,138,183,78,144,141,69,93,69,81,36	0,3719,3858,5970,10515,13778,14048,19808,39541,41045,49240,57023,58817,59101,60926,66087,74468,76340,284547
JH594689	1553169	3532682	EYS_1	1	-	1553169	3532682	255,0,0	29	1200,162,171,168,147,162,183,165,123,141,87,234,102,144,192,171,1314,129,204,174,147,108,255,111,123,120,171,99,675	0,6574,29965,72749,87841,89025,112553,156243,269211,358182,370521,552257,628235,695555,760546,925020,925224,976591,1177950,1186657,1266344,1273349,1282804,1317230,1382015,1440903,1745666,1829607,1978838
JH594900	353820	371313	EZH1_1	1	+	353820	371313	255,0,0	19	117,129,120,120,177,102,165,90,180,195,90,45,129,177,96,81,81,84,60	0,252,1508,2944,4442,5610,6173,6687,9587,10029,11621,12884,13398,14557,15473,15991,16553,17068,17433
JH594699	744753	777495	EZH2_1	1	+	744753	777495	255,0,0	19	114,132,117,120,141,105,162,90,240,168,96,42,129,177,96,81,81,84,60	0,613,12422,15191,16086,17032,17717,21373,24604,25246,25825,26774,27213,29070,30781,31203,31840,31995,32682
JH594608	12017268	12045794	EZR_1	1	+	12017268	12045794	255,0,0	12	81,99,273,84,147,96,162,129,162,93,252,159	0,7476,8471,9804,11207,17820,23471,24147,25222,25771,27357,28367
JH594708	10283710	10308321	F10_1	1	+	10283710	10308321	255,0,0	4	159,117,117,537	0,9942,22166,24074
JH594705	1438815	1455871	F11_1	1	+	1438815	1455871	255,0,0	12	165,105,162,150,117,165,105,162,174,96,141,156	0,1951,2899,5355,8959,9182,9436,12753,14793,15564,16239,16900
JH594894	406147	407643	F11R_1	1	+	406147	407643	255,0,0	4	99,147,207,105	0,324,752,1391
JH594617	1319891	1323681	F12_1	1	+	1319891	1323681	255,0,0	11	102,69,105,162,111,117,135,135,108,147,168	0,257,630,890,1403,1660,2084,2418,2644,3385,3622
JH594794	386131	616247	F13A1_1	1	+	386131	616247	255,0,0	13	126,180,255,117,111,171,138,102,90,153,291,162,147	0,12752,55078,88221,91628,109386,112700,158585,160277,169097,177102,184780,229969
JH594641	20137004	20159327	F13B_1	1	+	20137004	20159327	255,0,0	10	204,186,174,174,180,177,183,192,183,210	0,2585,3727,4296,11065,11342,12978,16281,17259,22113
JH594797	2832411	2844130	F2_1	1	+	2832411	2844130	255,0,0	11	78,102,108,126,321,132,171,174,183,72,138	0,521,3203,3420,6099,6971,7636,8341,8749,11359,11581
JH594635	6522536	6546839	F2R_1	1	-	6522536	6546839	255,0,0	2	1107,87	0,24216
JH594635	6405485	6406595	F2RL1_1	1	-	6405485	6406595	255,0,0	1	1110	0
JH594635	6652319	6653375	F2RL2_1	1	+	6652319	6653375	255,0,0	1	1056	0
JH594728	6220561	6221497	F2RL3_1	1	-	6220561	6221497	255,0,0	2	378,534	0,402
JH594664	9794470	9802247	F3_1	1	-	9794470	9802247	255,0,0	5	159,177,42,117,96	0,989,3374,3443,7681
JH594723	3277386	3377363	F5_1	1	-	3277386	3377363	255,0,0	28	144,183,153,144,159,72,117,180,210,237,174,312,216,333,267,111,222,153,198,108,177,168,222,144,213,123,96,150	0,4577,9971,12062,14040,16015,18482,20514,24055,25137,27313,32547,33641,33881,34460,34814,36581,38988,40430,41415,43031,44087,45551,51143,52454,79292,89958,99827
JH594708	10260405	10272563	F7_1	1	+	10260405	10272563	255,0,0	6	162,114,126,123,306,261	0,1915,6253,8452,11564,11897
JH594946	442569	576052	F8_1	1	-	442569	576052	255,0,0	31	135,183,141,147,156,87,114,183,228,213,156,225,663,507,273,765,138,423,204,156,213,93,174,261,222,117,69,213,123,114,120	0,9649,10658,11181,27959,34721,37408,41522,41916,42436,44647,54108,54339,55032,55575,55851,56643,56817,73671,75942,80218,82049,92012,92467,96962,99214,100130,105383,113345,119193,133363
JH594685	8670952	8700425	F9_1	1	-	8670952	8700425	255,0,0	7	546,117,159,129,114,165,87	0,1242,8918,11629,17387,21749,29386
JH594800	2815184	2825005	FA2H_1	1	-	2815184	2825005	255,0,0	5	78,249,174,105,144	0,1478,2812,8745,9677
JH594621	9807642	9825812	FAAH_1	1	-	9807642	9825812	255,0,0	12	111,147,45,99,87,126,126,207,132,66,117,192	0,368,1669,2867,5423,5992,7734,8377,8664,9123,10366,17978
JH594692	721708	732805	FAAH2_1	1	+	721708	732805	255,0,0	2	87,174	0,10923
JH594634	1491753	1501067	FAAP100_1	1	+	1491753	1501067	255,0,0	9	144,108,795,150,447,300,138,117,126	0,260,1295,3169,3915,4374,5004,6322,9188
JH594620	19715707	19718257	FAAP24_1	1	-	19715707	19718257	255,0,0	3	180,156,99	0,2090,2451
JH594657	720860	721179	FAAP24_2	1	+	720860	721179	255,0,0	2	141,141	0,178
JH594760	5671021	5671453	FAAP24_3	1	-	5671021	5671453	255,0,0	2	189,222	0,210
JH594764	1106946	1107447	FAAP24_4	1	-	1106946	1107447	255,0,0	2	189,261	0,240
JH594875	1776341	1776699	FAAP24_5	1	-	1776341	1776699	255,0,0	2	189,99	0,259
JH594847	1383363	1383717	FAAP24_6	1	-	1383363	1383717	255,0,0	2	180,123	0,231
JH594814	92359	95858	FABP1_1	1	+	92359	95858	255,0,0	3	66,174,102	0,1746,3397
JH594758	3163023	3165490	FABP12_1	1	+	3163023	3165490	255,0,0	2	177,108	0,2359
JH594777	5081951	5084968	FABP2_1	1	-	5081951	5084968	255,0,0	2	108,171	0,2846
JH594621	26341927	26348488	FABP3_1	1	+	26341927	26348488	255,0,0	3	72,174,102	0,4331,6459
JH594758	3385526	3389438	FABP5_1	1	-	3385526	3389438	255,0,0	3	105,171,78	0,494,3834
JH594617	21867761	21871093	FABP6_1	1	-	21867761	21871093	255,0,0	2	93,129	0,3203
JH594704	4569608	4573828	FABP7_1	1	-	4569608	4573828	255,0,0	4	48,102,177,69	0,2798,3556,4151
JH594758	3204260	3210440	FABP9_1	1	+	3204260	3210440	255,0,0	3	72,174,102	0,5434,6078
JH594719	1525266	1528724	FADD_1	1	-	1525266	1528724	255,0,0	2	258,282	0,3176
JH594719	9148647	9160723	FADS1_1	1	+	9148647	9160723	255,0,0	9	252,111,198,129,60,75,96,96,48	0,2640,3287,4423,8096,9596,10649,10961,12028
JH594719	9017961	9062148	FADS2_1	1	-	9017961	9062148	255,0,0	12	48,123,81,96,96,75,60,126,105,195,111,207	0,491,1355,1760,2086,12542,13083,23254,31115,31338,33404,43980
JH594719	9148757	9148871	FADS2_2	1	-	9148757	9148871	255,0,0	1	114	0
JH594719	8991047	9004085	FADS3_1	1	+	8991047	9004085	255,0,0	10	189,111,198,102,123,60,72,96,84,129	0,8353,8858,9480,9714,10085,10816,12388,12617,12909
JH594634	7378122	7390271	FADS6_1	1	+	7378122	7390271	255,0,0	6	129,168,177,186,183,144	0,822,9122,10100,11319,12005
JH594621	4813841	5379382	FAF1_1	1	+	4813841	5379382	255,0,0	19	39,75,45,207,93,90,105,87,96,126,60,84,153,138,90,81,78,216,81	0,99258,177224,188636,234041,242954,272914,332056,375838,385992,387085,388122,416414,444551,448776,500395,501602,518304,565460
JH594617	2368431	2424946	FAF2_1	1	-	2368431	2424946	255,0,0	11	180,147,171,177,90,93,135,75,135,72,60	0,4715,5472,7275,8785,8971,11163,13804,15396,30913,56455
JH594792	2389139	2424621	FAH_1	1	+	2389139	2424621	255,0,0	11	72,111,117,48,93,108,99,123,87,99,120	0,5762,8654,9288,16146,23771,25831,26919,28799,34536,35362
JH594630	1466932	1467592	FAHD1_1	1	+	1466932	1467592	255,0,0	1	660	0
JH594610	34864596	34870623	FAHD2A_1	1	-	34864596	34870623	255,0,0	7	60,87,111,159,63,216,201	0,176,386,2020,2453,4159,5826
JH594690	11045024	11080987	FAIM_1	1	+	11045024	11080987	255,0,0	3	111,234,141	0,451,35822
JH594815	1413447	1442966	FAIM2_1	1	-	1413447	1442966	255,0,0	6	144,99,90,69,81,210	0,16790,17155,26027,26495,29309
JH594644	12373320	12414879	FAM102A_1	1	-	12373320	12414879	255,0,0	10	45,69,123,195,105,87,15,126,123,144	0,1512,1691,2413,2697,5118,5259,7441,10025,41415
JH594810	1315688	1377578	FAM102B_1	1	-	1315688	1377578	255,0,0	10	42,69,129,189,99,99,48,117,123,135	0,2709,3587,3813,4144,9032,17451,20812,29551,61755
JH594615	5306646	5307711	FAM103A1_1	1	+	5306646	5307711	255,0,0	2	168,186	0,879
JH594634	9063026	9086410	FAM104A_1	1	+	9063026	9086410	255,0,0	3	222,102,207	0,4171,23177
JH594722	2042487	2048727	FAM105A_1	1	+	2042487	2048727	255,0,0	5	90,147,132,267,174	0,1009,3596,4873,6066
JH595564	6927	7098	FAM107A_1	1	+	6927	7098	255,0,0	1	171	0
JH594673	2021203	2021617	FAM107B_1	1	+	2021203	2021617	255,0,0	2	201,204	0,210
JH594673	2277188	2289484	FAM107B_2	1	+	2277188	2289484	255,0,0	3	144,153,114	0,11477,12182
JH595031	46526	46802	FAM107B_3	1	+	46526	46802	255,0,0	1	276	0
JH594667	13772741	13773407	FAM109A_1	1	+	13772741	13773407	255,0,0	2	402,153	0,513
JH594675	3847742	3848126	FAM109B_1	1	+	3847742	3848126	255,0,0	1	384	0
JH594614	33310456	33311338	FAM110A_1	1	+	33310456	33311338	255,0,0	1	882	0
JH594624	21026021	21027131	FAM110B_1	1	-	21026021	21027131	255,0,0	1	1110	0
JH594629	21039932	21040916	FAM110C_1	1	+	21039932	21040916	255,0,0	3	78,192,459	0,207,525
JH594654	3506162	3506981	FAM110D_1	1	-	3506162	3506981	255,0,0	2	141,672	0,147
JH594846	2526123	2527821	FAM111A_1	1	-	2526123	2527821	255,0,0	4	300,312,252,78	0,910,1338,1620
JH594846	2556980	2558894	FAM111B_1	1	-	2556980	2558894	255,0,0	4	333,570,294,177	0,339,1350,1737
JH594732	5814307	5883805	FAM114A1_1	1	-	5814307	5883805	255,0,0	12	99,72,141,162,126,156,132,102,111,87,108,216	0,7757,8509,9493,19085,20798,24269,27322,27558,54182,69171,69282
JH594617	29028452	29069958	FAM114A2_1	1	+	29028452	29069958	255,0,0	11	210,93,87,132,162,123,81,141,69,54,90	0,569,1099,11411,12057,12878,22287,27615,28823,31308,41416
JH595001	261540	262779	FAM114A2_2	1	+	261540	262779	255,0,0	6	174,414,177,189,51,90	0,188,665,896,1087,1149
JH594660	13089665	13138233	FAM117A_1	1	+	13089665	13138233	255,0,0	8	195,168,99,111,132,201,153,297	0,27601,36518,38473,41905,43245,45005,48271
JH594661	2848031	2849359	FAM117A_2	1	-	2848031	2849359	255,0,0	3	450,444,339	0,538,989
JH594662	10057112	10147703	FAM117B_1	1	+	10057112	10147703	255,0,0	9	147,366,153,93,114,141,225,123,315	0,228,37245,50487,51541,67436,68906,71008,90276
JH594613	15895792	15896664	FAM118A_1	1	+	15895792	15896664	255,0,0	2	447,254	0,618
JH594675	7319317	7331955	FAM118A_2	1	+	7319317	7331955	255,0,0	6	42,258,231,129,285,90	0,1022,5905,8352,9765,12548
JH594670	12604780	12625852	FAM118B_1	1	-	12604780	12625852	255,0,0	5	288,129,228,255,84	0,2980,6056,16582,20988
JH594726	3102623	3278755	FAM120A_1	1	+	3102623	3278755	255,0,0	18	474,243,87,126,99,99,279,87,225,177,246,111,213,186,138,144,93,312	0,28106,31285,72476,73510,91196,91549,110839,113504,117135,130680,155806,161603,162969,163834,166193,166711,175820
JH594608	134820	168094	FAM120B_1	1	-	134820	168094	255,0,0	5	216,93,171,174,1260	0,14134,15252,29160,32014
JH594839	1393999	1488040	FAM120C_1	1	-	1393999	1488040	255,0,0	9	156,279,105,120,87,246,369,102,72	0,4006,5935,23998,28590,63601,93368,93781,93969
JH594820	3495554	3496403	FAM122A_1	1	-	3495554	3496403	255,0,0	1	849	0
JH594672	14524478	14543845	FAM122B_1	1	-	14524478	14543845	255,0,0	8	141,96,63,60,102,57,81,96	0,8390,10840,11466,11869,12220,16919,19271
JH594650	1378460	1492968	FAM124A_1	1	-	1378460	1492968	255,0,0	4	627,63,726,54	0,744,60258,114454
JH594647	18247664	18248405	FAM124B_1	1	-	18247664	18248405	255,0,0	1	741	0
JH594656	9571439	9612790	FAM126A_1	1	-	9571439	9612790	255,0,0	10	573,159,87,120,93,114,81,189,99,51	0,19928,20593,23614,27077,27550,28178,29045,29867,41300
JH594662	8335119	8377840	FAM126B_1	1	-	8335119	8377840	255,0,0	11	261,255,159,87,120,96,114,81,185,51,108	0,339,5630,9288,9934,14054,24743,27086,31213,41837,42613
JH594627	22302114	22452222	FAM129A_1	1	-	22302114	22452222	255,0,0	16	210,21,300,111,108,111,162,189,168,102,114,171,111,135,129,54	0,234,282,2951,8793,11271,13257,16658,21795,22279,29263,74358,82207,86095,89348,150054
JH594644	11925256	11980128	FAM129B_1	1	-	11925256	11980128	255,0,0	15	450,105,111,108,117,156,189,165,102,117,168,105,126,129,54	0,486,1069,1327,1649,2234,3194,5242,5501,6176,10774,12289,14701,20905,54818
JH594728	5524348	5542518	FAM129C_1	1	-	5524348	5542518	255,0,0	10	75,120,156,180,162,126,165,105,117,132	0,4913,6204,8699,9556,10111,10853,16185,16895,18038
JH594698	6673719	6679149	FAM131A_1	1	-	6673719	6679149	255,0,0	6	399,117,231,93,144,87	0,1586,1867,2280,4563,5343
JH594699	5187593	5191299	FAM131B_1	1	+	5187593	5191299	255,0,0	6	123,93,198,144,231,177	0,921,1271,2853,3208,3529
JH594654	13626343	13631725	FAM131C_1	1	+	13626343	13631725	255,0,0	5	117,96,180,114,138	0,1301,3872,4264,5244
JH594859	1690070	1702920	FAM133B_1	1	-	1690070	1702920	255,0,0	6	96,108,63,75,78,99	0,7203,7644,8327,10714,12751
JH594689	8870716	8972609	FAM135A_1	1	+	8870716	8972609	255,0,0	21	78,78,141,72,173,129,153,51,156,72,153,819,915,618,159,93,96,153,111,114,204	0,10436,30764,31012,32501,35642,36439,43879,58379,71933,73443,73823,74645,75569,77992,80253,81707,84334,86024,99654,101689
JH594628	24068723	24225922	FAM135B_1	1	-	24068723	24225922	255,0,0	22	204,114,111,153,99,90,168,411,375,717,453,153,75,162,48,150,129,171,69,138,78,78	0,2069,3245,5541,7774,8865,12225,15243,15678,16056,16839,21397,27291,28416,39220,41609,75170,81829,86471,92066,125715,157121
JH594610	12537311	12541053	FAM136A_1	1	+	12537311	12541053	255,0,0	3	114,144,189	0,914,3553
JH594642	3409604	3410018	FAM136A_2	1	+	3409604	3410018	255,0,0	1	414	0
JH594892	82386	368015	FAM13A_1	1	+	82386	368015	255,0,0	18	189,210,180,168,159,165,186,147,213,141,81,222,84,96,84,195,99,126	0,7326,41593,93859,157265,220882,229186,255078,262839,263590,264663,265602,266463,274178,276022,281983,282763,285503
JH594686	4932913	5001872	FAM13B_1	1	-	4932913	5001872	255,0,0	20	123,99,93,72,84,96,84,231,81,132,207,144,69,126,156,153,141,177,213,156	0,2210,3060,3162,3328,8000,8324,9961,12081,12781,13560,17971,20746,33734,35716,51011,62342,62758,68148,68803
JH594613	5343182	5481535	FAM13C_1	1	+	5343182	5481535	255,0,0	13	63,54,123,123,147,213,138,81,213,96,201,123,123	0,11902,11968,57914,96893,113301,114635,120556,122756,131062,132410,133939,138230
JH594705	1313369	1360117	FAM149A_1	1	+	1313369	1360117	255,0,0	5	72,144,186,207,129	0,28011,31254,40359,46619
JH594712	7237435	7296675	FAM149B1_1	1	-	7237435	7296675	255,0,0	13	72,126,123,225,90,135,177,51,102,117,141,132,48	0,2253,2619,4214,8502,10606,11896,17467,17524,28656,29845,38477,59192
JH594621	711515	720900	FAM151A_1	1	+	711515	720900	255,0,0	7	132,141,159,222,141,135,678	0,3182,4401,6244,7219,8082,8707
JH594635	2271010	2330563	FAM151B_1	1	-	2271010	2330563	255,0,0	5	159,135,219,162,129	0,42734,48952,53576,59424
JH594708	3704149	4420828	FAM155A_1	1	-	3704149	4420828	255,0,0	4	288,168,321,570	0,39088,715785,716109
JH594676	5279638	5340682	FAM155B_1	1	+	5279638	5340682	255,0,0	3	861,171,384	0,60080,60660
JH594665	5374181	5494193	FAM160A1_1	1	-	5374181	5494193	255,0,0	14	252,141,177,132,222,405,216,195,78,168,87,159,630,102	0,7636,8125,16341,16485,16767,17217,24783,39065,47810,85178,87255,101376,119910
JH594838	2039356	2052799	FAM160A2_1	1	+	2039356	2052799	255,0,0	11	135,642,156,90,168,78,165,867,180,162,360	0,264,1276,1625,1931,5619,5910,6501,9997,10330,13083
JH594637	5452301	5481831	FAM160B1_1	1	+	5452301	5481831	255,0,0	17	45,78,180,102,126,294,198,114,78,192,171,141,93,144,141,102,102	0,7725,11974,14735,15237,17537,18009,19302,20013,20173,20538,21112,22116,24638,28752,29239,29428
JH594696	8499178	8507605	FAM160B2_1	1	+	8499178	8507605	255,0,0	15	75,174,105,123,195,111,78,186,147,126,93,141,144,102,135	0,1997,2849,3066,3758,4287,4852,5310,6055,6317,6655,6969,7473,7977,8292
JH594611	536089	547101	FAM161A_1	1	+	536089	547101	255,0,0	8	240,216,519,138,186,102,153,126	0,1884,2130,2709,2850,4951,10270,10886
JH594616	26733145	26742134	FAM161B_1	1	-	26733145	26742134	255,0,0	6	102,165,114,345,525,327	0,315,2321,5180,7160,8662
JH594632	10566927	10574532	FAM162A_1	1	-	10566927	10574532	255,0,0	4	90,108,93,126	0,1319,4510,7479
JH594704	10924600	10929157	FAM162B_1	1	+	10924600	10929157	255,0,0	2	102,108	0,4449
JH594627	16659214	16660566	FAM163A_1	1	+	16659214	16660566	255,0,0	3	90,147,264	0,935,1088
JH594820	2936406	2937271	FAM163B_1	1	+	2936406	2937271	255,0,0	2	87,405	0,460
JH594923	844492	846502	FAM166A_1	1	+	844492	846502	255,0,0	6	213,186,99,93,117,90	0,303,681,1031,1514,1920
JH594622	26020363	26021725	FAM166B_1	1	+	26020363	26021725	255,0,0	6	198,204,51,105,81,84	0,281,712,840,957,1278
JH594697	9585719	9623493	FAM167A_1	1	-	9585719	9623493	255,0,0	2	261,183	0,37591
JH594621	25527409	25528591	FAM167B_1	1	-	25527409	25528591	255,0,0	2	228,261	0,921
JH594694	3053509	3126983	FAM168A_1	1	-	3053509	3126983	255,0,0	6	111,177,138,126,81,69	0,1424,3154,10392,20860,73405
JH594785	4586489	4620865	FAM168B_1	1	+	4586489	4620865	255,0,0	5	69,60,141,180,111	0,11146,32383,32650,34265
JH594635	8581899	8638777	FAM169A_1	1	+	8581899	8638777	255,0,0	11	132,99,87,171,177,126,159,156,186,240,291	0,1192,2213,6251,25804,32125,39172,44530,55023,56341,56587
JH594625	15178574	15186968	FAM169B_1	1	+	15178574	15186968	255,0,0	2	180,183	0,8211
JH594653	1452876	1467989	FAM170A_1	1	-	1452876	1467989	255,0,0	2	750,75	0,15038
JH594806	1959750	1960317	FAM170B_1	1	+	1959750	1960317	255,0,0	2	297,228	0,339
JH594673	1367716	1451176	FAM171A1_1	1	+	1367716	1451176	255,0,0	9	228,93,159,177,117,114,537,900,210	0,18548,42111,46991,78011,81030,81762,82314,83250
JH594634	22247407	22256992	FAM171A2_1	1	+	22247407	22256992	255,0,0	9	102,228,99,162,180,117,126,771,294	0,3323,3784,6198,6442,6720,6979,8060,9291
JH594748	6196780	6283129	FAM171B_1	1	-	6196780	6283129	255,0,0	8	1341,123,117,165,159,90,237,183	0,1587,6957,8570,24758,25764,26934,86166
JH594638	8946671	9379191	FAM172A_1	1	-	8946671	9379191	255,0,0	10	144,87,117,120,219,186,66,99,103,78	0,154228,160266,213678,269634,343923,353702,410601,413932,432442
JH594630	538324	539589	FAM173A_1	1	+	538324	539589	255,0,0	5	159,108,144,63,162	0,435,625,916,1103
JH594638	16858293	16896735	FAM174A_1	1	+	16858293	16896735	255,0,0	3	255,126,138	0,258,38304
JH594625	22203948	22234154	FAM174B_1	1	+	22203948	22234154	255,0,0	2	138,135	0,30071
JH594649	5874792	5887277	FAM177A1_1	1	-	5874792	5887277	255,0,0	4	156,99,63,174	0,6029,7222,12311
JH594645	13156525	13156699	FAM177B_1	1	-	13156525	13156699	255,0,0	1	174	0
JH594610	34042071	34139175	FAM178B_1	1	+	34042071	34139175	255,0,0	9	87,312,153,108,66,177,87,75,153	0,120,10769,18410,21417,52085,72799,96510,96951
JH594703	10208977	10211941	FAM180A_1	1	-	10208977	10211941	255,0,0	2	330,102	0,2862
JH594797	3611177	3611570	FAM180B_1	1	+	3611177	3611570	255,0,0	1	393	0
JH594651	6488616	6489585	FAM181A_1	1	+	6488616	6489585	255,0,0	2	327,543	0,426
JH594746	1004913	1006161	FAM181B_1	1	-	1004913	1006161	255,0,0	3	279,513,345	0,288,903
JH594621	13367493	13371941	FAM183A_1	1	-	13367493	13371941	255,0,0	3	105,60,138	0,2296,4310
JH594704	8686886	8824309	FAM184A_1	1	+	8686886	8824309	255,0,0	18	111,855,138,180,198,120,159,120,153,213,153,129,183,150,120,105,204,81	0,61138,66267,68227,70658,79747,93677,96760,97346,114843,117230,122905,124658,125284,130692,132926,135534,137342
JH594640	18838760	19017937	FAM184B_1	1	+	18838760	19017937	255,0,0	17	78,426,327,117,132,204,111,108,135,207,153,93,150,117,105,201,81	0,63354,63786,65111,68679,69554,95636,97907,140156,141363,146789,152466,158946,171355,174033,174430,179096
JH594815	1861533	1881418	FAM186A_1	1	-	1861533	1881418	255,0,0	14	186,168,201,135,195,18,93,444,357,663,243,570,126,255	0,2921,12748,12952,13207,14443,14494,14692,15175,16798,17782,18040,19471,19630
JH594815	1156658	1174205	FAM186B_1	1	-	1156658	1174205	255,0,0	7	144,825,276,561,174,225,168	0,9811,10651,10951,13685,16376,17379
JH594813	1979518	1980226	FAM187B_1	1	+	1979518	1980226	255,0,0	3	150,375,42	0,213,666
JH594644	17918325	17951718	FAM189A2_1	1	+	17918325	17951718	255,0,0	5	114,105,147,327,201	0,11122,26328,28890,33192
JH594819	1805997	1810702	FAM189B_1	1	+	1805997	1810702	255,0,0	12	225,57,108,120,108,171,99,72,255,282,252,174	0,422,657,874,1181,1857,2140,2556,2871,3138,4193,4531
JH594620	11033480	11063667	FAM192A_1	1	+	11033480	11063667	255,0,0	4	123,99,120,207	0,701,1207,29980
JH594717	4704104	4815857	FAM193A_1	1	-	4704104	4815857	255,0,0	23	93,81,471,258,231,195,129,42,273,198,255,42,114,153,243,111,78,150,123,237,180,93,234	0,9095,23202,23679,27732,29588,30444,30627,31830,33151,45066,51808,51871,52106,54829,55207,56429,58338,72742,79338,86422,87667,111519
JH594617	1165124	1196141	FAM193B_1	1	+	1165124	1196141	255,0,0	10	87,246,177,342,201,240,360,597,78,96	0,15462,16541,18214,21168,22303,28816,29182,29930,30921
JH594617	10282262	10304399	FAM196B_1	1	+	10282262	10304399	255,0,0	4	1068,255,72,186	0,1092,2747,21951
JH594607	22126363	22143664	FAM198A_1	1	+	22126363	22143664	255,0,0	5	363,549,126,105,207	0,660,14160,16295,17094
JH594695	3346316	3406247	FAM198B_1	1	-	3346316	3406247	255,0,0	4	204,231,213,909	0,3756,30163,59022
JH594827	1067619	1098783	FAM199X_1	1	+	1067619	1098783	255,0,0	6	195,222,150,162,267,168	0,19880,27283,27684,29486,30996
JH594626	9202668	9851968	FAM19A1_1	1	-	9202668	9851968	255,0,0	3	126,144,117	0,147540,649183
JH594644	4194918	4195298	FAM19A2_1	1	+	4194918	4195298	255,0,0	2	162,216	0,164
JH594692	11065550	11192463	FAM19A2_2	1	+	11065550	11192463	255,0,0	2	108,153	0,126760
JH594679	11485297	11487281	FAM19A3_1	1	-	11485297	11487281	255,0,0	3	135,147,117	0,1059,1867
JH594626	8836875	8980203	FAM19A4_1	1	+	8836875	8980203	255,0,0	3	120,156,126	0,125035,143202
JH594675	11112855	11358806	FAM19A5_1	1	+	11112855	11358806	255,0,0	3	114,147,135	0,176219,245816
JH594776	4307748	4307898	FAM200A_1	1	-	4307748	4307898	255,0,0	1	150	0
JH594637	8834023	8861205	FAM204A_1	1	-	8834023	8861205	255,0,0	6	48,108,90,93,87,234	0,354,13400,25848,26292,26948
JH594621	10137328	10138020	FAM204A_2	1	-	10137328	10138020	255,0,0	2	572,108	0,584
JH594707	9845177	9845752	FAM204A_3	1	+	9845177	9845752	255,0,0	1	575	0
JH594848	1862212	1862921	FAM204A_4	1	-	1862212	1862921	255,0,0	3	69,239,321	0,129,388
JH594622	6993430	6994130	FAM204A_5	1	+	6993430	6994130	255,0,0	2	594,105	0,595
JH594661	10860133	10860663	FAM204A_6	1	-	10860133	10860663	255,0,0	3	96,63,309	0,98,221
JH594684	6103793	6104492	FAM204A_7	1	-	6103793	6104492	255,0,0	1	699	0
JH594622	26612324	26614166	FAM205C_1	1	+	26612324	26614166	255,0,0	3	195,180,153	0,210,1689
JH594622	12413822	12416592	FAM206A_1	1	-	12413822	12416592	255,0,0	4	132,72,75,132	0,223,373,2638
JH594607	35679812	35770494	FAM208A_1	1	-	35679812	35770494	255,0,0	27	177,213,165,180,108,153,123,282,444,171,153,309,699,69,72,105,102,108,111,162,93,72,93,147,207,48,21	0,270,1350,1716,3346,3940,4915,7731,8019,8490,13324,14748,19455,21330,21483,40047,40231,69465,71922,73977,74767,77869,78663,80246,90352,90577,90661
JH594673	13467870	13508999	FAM208B_1	1	-	13467870	13508999	255,0,0	21	126,174,105,156,123,975,24,228,60,423,216,663,375,135,654,246,192,516,66,99,99	0,495,3711,4873,5991,8182,9289,9961,10219,10297,10726,11308,15158,17541,17763,21238,24480,24684,28440,32594,41030
JH594634	13705073	13756848	FAM20A_1	1	+	13705073	13756848	255,0,0	11	402,186,51,75,93,117,183,108,84,57,243	0,38908,40297,42440,45839,46755,47434,48835,49353,50171,51532
JH594627	15806326	15838019	FAM20B_1	1	+	15806326	15838019	255,0,0	7	375,87,111,171,192,60,228	0,6690,13499,26668,27048,28755,31465
JH594974	106251	107021	FAM20B_2	1	-	106251	107021	255,0,0	2	318,258	0,512
JH594757	4990906	5044130	FAM20C_1	1	-	4990906	5044130	255,0,0	11	219,57,84,108,183,117,90,81,177,381,210	0,807,1535,1877,2625,7137,8683,39316,50728,52627,53014
JH594868	369307	385296	FAM210A_1	1	+	369307	385296	255,0,0	5	201,33,153,108,234	0,288,324,5993,15755
JH594614	8198519	8199441	FAM210B_1	1	-	8198519	8199441	255,0,0	2	216,123	0,799
JH594607	28689307	28690102	FAM212A_1	1	+	28689307	28690102	255,0,0	2	579,210	0,585
JH594679	12610683	12623395	FAM212B_1	1	+	12610683	12623395	255,0,0	3	48,312,519	0,11872,12193
JH594772	5145039	5156338	FAM213A_1	1	-	5145039	5156338	255,0,0	5	114,162,141,93,177	0,2760,3583,6728,11122
JH594728	1915874	1918355	FAM213B_1	1	-	1915874	1918355	255,0,0	4	102,75,102,204	0,479,643,2277
JH594658	15242676	15292373	FAM214A_1	1	-	15242676	15292373	255,0,0	13	153,198,69,159,111,78,105,303,96,1215,123,204,186	0,6592,9742,12802,36216,37056,40419,43999,44353,44611,46577,46990,49511
JH594622	26412887	26415373	FAM214B_1	1	+	26412887	26415373	255,0,0	6	894,105,159,69,174,153	0,1295,1529,1907,2057,2333
JH594667	14486966	14489711	FAM216A_1	1	-	14486966	14489711	255,0,0	4	120,75,186,141	0,1708,2339,2604
JH594650	13019410	13023814	FAM216B_1	1	-	13019410	13023814	255,0,0	2	120,99	0,4305
JH594627	5641359	5642133	FAM217A_1	1	-	5641359	5642133	255,0,0	3	261,401,45	0,327,729
JH594794	3528594	3544614	FAM217A_2	1	+	3528594	3544614	255,0,0	5	225,60,666,186,102	0,14955,15057,15729,15918
JH594614	4052666	4053416	FAM217B_1	1	-	4052666	4053416	255,0,0	2	573,117	0,633
JH594622	26998379	27059364	FAM219A_1	1	+	26998379	27059364	255,0,0	8	60,102,102,102,39,57,156,60	0,53100,56475,56811,56941,57536,58201,60925
JH594636	20297321	20300794	FAM219B_1	1	-	20297321	20300794	255,0,0	4	165,90,84,213	0,2141,2964,3260
JH594683	11797730	11797883	FAM220A_1	1	-	11797730	11797883	255,0,0	1	153	0
JH594683	11817886	11818075	FAM220A_2	1	-	11817886	11818075	255,0,0	1	189	0
JH594656	10298330	10324638	FAM221A_1	1	+	10298330	10324638	255,0,0	5	63,177,186,207,81	0,5910,12237,14775,26227
JH594667	3263989	3297912	FAM222A_1	1	-	3263989	3297912	255,0,0	2	1254,87	0,33836
JH594744	1239642	1247745	FAM222B_1	1	+	1239642	1247745	255,0,0	3	81,1068,534	0,6498,7569
JH594633	16939399	16982924	FAM227A_1	1	-	16939399	16982924	255,0,0	4	171,102,126,111	0,35882,39019,43414
JH594767	4848970	5072630	FAM227B_1	1	-	4848970	5072630	255,0,0	7	72,165,132,123,108,84,105	0,22244,181441,196947,200343,221542,223555
JH594658	3534978	3535116	FAM228A_1	1	+	3534978	3535116	255,0,0	1	138	0
JH594658	3478168	3487870	FAM228B_1	1	+	3478168	3487870	255,0,0	4	192,81,93,159	0,1234,9353,9543
JH594621	25435171	25435871	FAM229A_1	1	+	25435171	25435871	255,0,0	3	120,147,102	0,201,598
JH594623	21385606	21387674	FAM229B_1	1	+	21385606	21387674	255,0,0	2	129,111	0,1957
JH594630	208355	217478	FAM234A_1	1	+	208355	217478	255,0,0	10	258,117,192,132,132,144,30,90,99,207	0,3996,4743,6088,6728,7560,8137,8197,8740,8916
JH594790	1844575	1893016	FAM234B_1	1	+	1844575	1893016	255,0,0	13	33,90,309,99,189,126,153,141,144,84,150,117,219	0,17974,18067,20995,24725,26574,30548,31067,32228,32537,33891,41160,48222
JH594662	14094046	14094460	FAM237A_1	1	+	14094046	14094460	255,0,0	1	414	0
JH594691	11345248	11345638	FAM237B_1	1	-	11345248	11345638	255,0,0	1	390	0
JH594726	499270	499414	FAM240B_1	1	+	499270	499414	255,0,0	1	144	0
JH594728	6844179	6850540	FAM32A_1	1	-	6844179	6850540	255,0,0	4	66,54,138,75	0,3207,6040,6286
JH594708	9430612	9430870	FAM32A_2	1	+	9430612	9430870	255,0,0	2	132,114	0,144
JH594761	2063590	2147285	FAM35A_1	1	+	2063590	2147285	255,0,0	10	69,66,372,645,108,192,138,165,117,180	0,96,510,888,5548,16604,16943,50980,72423,83515
JH594915	1094904	1098067	FAM3A_1	1	-	1094904	1098067	255,0,0	7	96,123,87,66,60,123,132	0,854,1054,1426,1832,2012,3031
JH594808	4408879	4459977	FAM3B_1	1	+	4408879	4459977	255,0,0	5	153,126,87,135,87	0,17965,31911,34291,51011
JH594773	3198451	3230998	FAM3C_1	1	+	3198451	3230998	255,0,0	7	105,123,57,51,87,123,90	0,7878,19686,20947,23098,31729,32457
JH594607	37637332	37653543	FAM3D_1	1	-	37637332	37653543	255,0,0	4	75,60,96,108	0,8989,10339,16103
JH594632	3482230	3483499	FAM43A_1	1	+	3482230	3483499	255,0,0	1	1269	0
JH594654	9229516	9230500	FAM43B_1	1	-	9229516	9230500	255,0,0	1	984	0
JH594637	9532594	9549965	FAM45A_1	1	+	9532594	9549965	255,0,0	8	201,78,150,111,102,108,93,174	0,2352,6192,7369,9128,13117,15185,17197
JH594760	3307957	3310956	FAM46A_1	1	+	3307957	3310956	255,0,0	5	36,51,33,558,774	0,37,96,594,2225
JH594711	8057753	8092990	FAM47E_1	1	-	8057753	8092990	255,0,0	4	78,177,150,309	0,15922,21659,34928
JH595033	54895	55798	FAM47E_2	1	-	54895	55798	255,0,0	2	87,507	0,396
JH594629	1021149	1057158	FAM49A_1	1	+	1021149	1057158	255,0,0	10	69,120,105,138,78,117,81,126,69,63	0,22291,23619,25578,26198,26455,26661,28399,33778,35946
JH594628	17137202	17169445	FAM49B_1	1	-	17137202	17169445	255,0,0	10	63,69,126,81,117,78,141,102,120,72	0,5145,6800,8626,9799,12423,13519,19508,25033,32171
JH594679	9743048	9743912	FAM49B_2	1	-	9743048	9743912	255,0,0	2	665,180	0,684
JH594674	9373016	9376680	FAM49B_3	1	-	9373016	9376680	255,0,0	5	51,162,96,204,330	0,52,216,344,3334
JH594915	1007939	1017483	FAM50A_1	1	+	1007939	1017483	255,0,0	12	111,84,99,144,69,69,60,75,57,48,72,117	0,1297,1476,2008,7876,8089,8309,8582,8888,9063,9185,9427
JH594794	3908120	3909119	FAM50B_1	1	-	3908120	3909119	255,0,0	2	555,366	0,633
JH594717	5893977	5913564	FAM53A_1	1	+	5893977	5913564	255,0,0	4	351,69,138,75	0,696,19299,19512
JH594637	14417229	14477677	FAM53B_1	1	-	14417229	14477677	255,0,0	6	126,69,126,681,90,54	0,162,243,44825,45512,60394
JH594686	5412387	5417347	FAM53C_1	1	+	5412387	5417347	255,0,0	4	78,57,783,258	0,471,3002,4702
JH594646	18834671	18846360	FAM57A_1	1	+	18834671	18846360	255,0,0	4	84,123,96,270	0,7597,10512,11419
JH594776	2513770	2513896	FAM57B_1	1	+	2513770	2513896	255,0,0	1	126	0
JH594776	2519228	2524344	FAM57B_2	1	+	2519228	2524344	255,0,0	5	123,87,234,117,267	0,999,3635,4341,4849
JH594631	16176400	16177494	FAM69A_1	1	+	16176400	16177494	255,0,0	2	330,759	0,335
JH594664	7795626	7943909	FAM69A_2	1	-	7795626	7943909	255,0,0	5	810,180,108,138,54	0,1735,14105,45429,148229
JH594820	20675	22509	FAM69B_1	1	-	20675	22509	255,0,0	3	810,180,105	0,1292,1729
JH594789	2741907	2750368	FAM69C_1	1	+	2741907	2750368	255,0,0	3	675,165,114	0,4654,8347
JH594793	3832287	3833991	FAM71A_1	1	-	3832287	3833991	255,0,0	6	93,57,204,156,267,282	0,165,261,957,1125,1422
JH594617	25283001	25285646	FAM71B_1	1	+	25283001	25285646	255,0,0	4	564,123,189,114	0,1871,2249,2531
JH594652	13525656	13527642	FAM71B_2	1	-	13525656	13527642	255,0,0	3	270,141,576	0,1239,1410
JH594633	135521	136064	FAM71C_1	1	+	135521	136064	255,0,0	2	261,216	0,327
JH594616	19414066	19422699	FAM71D_1	1	+	19414066	19422699	255,0,0	5	99,204,255,120,207	0,3670,5481,5811,8426
JH594693	5578375	5584119	FAM71E1_1	1	-	5578375	5584119	255,0,0	3	177,183,90	0,5139,5654
JH594693	10739129	10748221	FAM71E2_1	1	-	10739129	10748221	255,0,0	7	72,222,291,102,213,156,147	0,132,1239,5463,6406,7894,8945
JH594703	3384962	3401410	FAM71F1_1	1	+	3384962	3401410	255,0,0	5	246,186,252,102,153	0,1655,3012,10252,16295
JH594703	3348313	3351799	FAM71F2_1	1	+	3348313	3351799	255,0,0	3	153,195,267	0,2024,3219
JH594641	9183900	9187326	FAM72A_1	1	+	9183900	9187326	255,0,0	2	123,93	0,3333
JH594654	2133802	2157122	FAM76A_1	1	-	2133802	2157122	255,0,0	9	84,108,138,87,156,153,57,63,81	0,614,4338,9603,12551,16758,17646,21879,23239
JH594747	1954086	1976099	FAM76B_1	1	+	1954086	1976099	255,0,0	9	87,63,57,153,204,81,138,99,90	0,900,1822,2954,3965,8712,9438,12946,21923
JH594644	15568988	15586273	FAM78A_1	1	-	15568988	15586273	255,0,0	2	528,324	0,16961
JH594751	5712066	5821283	FAM78B_1	1	-	5712066	5821283	255,0,0	2	330,264	0,108953
JH594636	5094807	5155277	FAM81A_1	1	+	5094807	5155277	255,0,0	7	276,117,129,111,135,195,123	0,14954,46865,49129,56185,58120,60347
JH594638	10774937	10854833	FAM81B_1	1	+	10774937	10854833	255,0,0	8	69,234,114,132,108,135,195,129	0,32276,35948,60998,65268,74777,77920,79767
JH594628	11130792	11149854	FAM83A_1	1	+	11130792	11149854	255,0,0	5	477,171,123,141,351	0,5878,8324,18528,18711
JH594778	1663213	1755636	FAM83B_1	1	+	1663213	1755636	255,0,0	7	444,165,123,1287,126,402,444	0,78818,79850,90134,91424,91574,91979
JH594614	28772693	28778088	FAM83C_1	1	+	28772693	28778088	255,0,0	5	495,168,123,1284,135	0,2998,3364,3964,5260
JH594614	25249242	25275588	FAM83D_1	1	-	25249242	25275588	255,0,0	6	933,123,168,60,399,54	0,3734,10858,25773,25839,26292
JH594693	4740903	4751801	FAM83E_1	1	+	4740903	4751801	255,0,0	7	201,180,165,123,129,141,99	0,228,2308,2808,8308,8611,10799
JH594633	18482224	18507313	FAM83F_1	1	+	18482224	18507313	255,0,0	7	240,228,168,120,141,183,198	0,246,22605,23251,24549,24699,24891
JH594686	1470210	1499986	FAM83G_1	1	+	1470210	1499986	255,0,0	7	255,207,168,123,585,588,255	0,315,14579,22298,23112,23727,29521
JH594791	4079166	4083743	FAM83H_1	1	-	4079166	4083743	255,0,0	10	747,234,231,168,105,675,504,123,168,444	0,789,1035,1311,1521,1638,2322,3031,3221,4133
JH594629	3364248	3365124	FAM84A_1	1	-	3364248	3365124	255,0,0	1	876	0
JH594628	14047211	14048123	FAM84B_1	1	-	14047211	14048123	255,0,0	1	912	0
JH594627	7858081	7858279	FAM89A_1	1	+	7858081	7858279	255,0,0	1	198	0
JH594719	5622695	5623688	FAM89B_1	1	-	5622695	5623688	255,0,0	2	276,237	0,756
JH594709	7714580	7719388	FAM8A1_1	1	+	7714580	7719388	255,0,0	4	123,123,141,141	0,2082,2736,4667
JH594628	11640428	11679812	FAM91A1_1	1	+	11640428	11679812	255,0,0	24	72,81,156,60,66,114,105,60,108,39,114,114,114,87,126,150,135,111,72,150,108,120,81,183	0,9112,10211,15167,15928,16547,18066,18572,19452,20310,21830,23066,23916,24592,27236,28774,30279,30558,32232,34424,35076,35669,37712,39201
JH594615	24849062	24875882	FAM92A_1	1	-	24849062	24875882	255,0,0	5	132,111,129,69,237	0,5577,22155,23700,26583
JH594733	8259762	8259989	FAM92A_2	1	-	8259762	8259989	255,0,0	1	227	0
JH594659	8470128	8476116	FAM92B_1	1	-	8470128	8476116	255,0,0	3	114,102,255	0,3790,5733
JH594636	9726456	9749057	FAM96A_1	1	-	9726456	9749057	255,0,0	5	93,51,51,165,114	0,2458,4569,13617,22487
JH594620	2045415	2047259	FAM96B_1	1	+	2045415	2047259	255,0,0	5	138,75,129,45,96	0,296,617,1231,1748
JH594611	32638510	32655693	FAM98A_1	1	+	32638510	32655693	255,0,0	10	54,150,132,183,81,117,189,45,273,267	0,3395,5818,9861,11107,11752,16270,16526,16625,16916
JH594867	1777936	1779289	FAM98A_2	1	-	1777936	1779289	255,0,0	8	60,69,27,273,75,456,81,192	0,102,175,250,531,614,1075,1161
JH594682	6510134	6529713	FAM98B_1	1	+	6510134	6529713	255,0,0	4	72,57,138,192	0,15681,16896,19387
JH594813	2901799	2903031	FAM98C_1	1	+	2901799	2903031	255,0,0	3	207,114,171	0,608,1061
JH594625	9132648	9178237	FAN1_1	1	-	9132648	9178237	255,0,0	16	141,117,195,102,150,162,120,111,132,234,201,141,120,351,111,165	0,4906,5639,6488,15936,16990,27007,28282,30250,36854,39734,42174,44407,44767,45139,45424
JH594659	12543747	12594049	FANCA_1	1	-	12543747	12594049	255,0,0	13	90,72,105,111,45,63,63,114,135,66,102,93,123	0,820,8680,9740,19436,24857,26717,27932,29827,37538,38577,38847,50179
JH594768	1391375	1409549	FANCB_1	1	+	1391375	1409549	255,0,0	10	276,624,150,105,171,357,234,150,150,90	0,297,5779,9326,12236,16488,16974,17757,17913,18084
JH594688	6621101	6623572	FANCB_2	1	-	6621101	6623572	255,0,0	7	90,612,126,147,294,246,153	0,257,1006,1420,1586,1972,2318
JH594688	9603568	9848619	FANCC_1	1	-	9603568	9848619	255,0,0	9	141,168,102,168,168,63,93,84,165	0,27580,47479,57969,90417,119390,223777,238432,244886
JH594607	9834199	9879568	FANCD2_1	1	+	9834199	9879568	255,0,0	33	135,105,63,123,96,111,141,135,132,108,114,123,147,99,117,108,108,99,129,87,126,120,105,132,93,120,93,75,39,75,75,147,96	0,958,1631,5848,9423,9867,12685,14601,15962,19330,20741,22662,24054,24737,25217,26634,27479,27844,28972,30341,31186,31452,33968,35425,36425,37774,38799,39599,40458,41558,42463,43521,45273
JH594607	9885727	9886261	FANCD2OS_1	1	-	9885727	9886261	255,0,0	2	279,252	0,282
JH594867	2367328	2373114	FANCE_1	1	+	2367328	2373114	255,0,0	8	309,99,57,57,147,126,63,126	0,432,561,1511,1866,2611,4451,5660
JH594612	14579538	14580612	FANCF_1	1	-	14579538	14580612	255,0,0	2	414,657	0,417
JH594622	26439783	26444281	FANCG_1	1	+	26439783	26444281	255,0,0	11	132,201,138,132,144,150,69,291,156,126,87	0,390,1084,1399,1631,1919,2468,2812,3482,4132,4411
JH594615	2445386	2518034	FANCI_1	1	+	2445386	2518034	255,0,0	33	84,72,132,156,57,45,123,87,129,90,135,93,129,69,102,141,66,105,111,165,180,171,123,48,126,72,84,192,57,64,96,99,60	0,2168,18866,19423,19657,21443,21896,22458,24903,28705,29476,38973,43156,43755,45152,46470,47376,48998,50131,50943,51772,56682,58176,61777,62664,62888,63109,63471,65021,65157,71045,71446,72588
JH594611	4228561	4300240	FANCL_1	1	+	4228561	4300240	255,0,0	9	93,75,99,153,87,48,72,117,72	0,16679,42620,64636,67366,67727,67861,69257,71607
JH594802	2090544	2154024	FANCM_1	1	+	2090544	2154024	255,0,0	27	132,372,177,78,156,135,129,120,87,180,207,204,150,153,291,504,345,138,123,246,69,156,147,369,372,291,135	0,141,1110,4370,8012,10561,12944,13413,14067,17004,23713,25577,28068,29259,31932,32265,32877,33246,33390,33534,39692,43987,53142,53349,60868,62407,63345
JH594637	15554958	15579373	FANK1_1	1	+	15554958	15579373	255,0,0	9	177,126,84,69,66,168,144,78,45	0,9266,15433,16577,17449,20151,23410,24199,24370
JH594642	17906901	18000584	FAP_1	1	-	17906901	18000584	255,0,0	20	99,75,72,66,99,57,192,69,99,129,72,105,138,102,156,120,72,75,75,84	0,1644,1981,2545,3923,14348,19771,20704,21247,30888,35201,35371,50275,53547,56218,57341,58132,63543,65942,93599
JH594612	5922757	5962187	FAR1_1	1	+	5922757	5962187	255,0,0	11	189,174,183,177,45,117,69,171,132,129,159	0,9764,17449,20359,21590,21784,22845,24282,31665,37658,39271
JH594718	7404599	7465833	FAR2_1	1	+	7404599	7465833	255,0,0	10	189,174,183,177,114,69,171,132,126,159	0,22696,24308,33811,42479,43394,50377,54706,59902,61075
JH594759	1193268	1480613	FARP1_1	1	+	1193268	1480613	255,0,0	27	171,105,42,75,99,111,141,102,162,69,69,138,873,198,90,135,48,240,132,69,90,81,114,165,105,153,81	0,149258,174752,178704,185462,190909,191892,194924,196937,198317,200923,202249,202417,217504,218364,220049,256617,262244,266310,271640,271949,274492,274652,275204,281084,281731,287264
JH594771	5269444	5341216	FARP2_1	1	+	5269444	5341216	255,0,0	19	108,75,99,111,141,102,162,72,141,174,87,135,222,132,69,93,96,105,156	0,21116,27767,29725,30994,33368,35584,36101,39654,49096,53075,53468,56483,60277,65173,65614,70285,71347,71616
JH594794	1054758	1572220	FARS2_1	1	-	1054758	1572220	255,0,0	6	135,153,162,129,78,543	0,196371,283677,441831,471852,516919
JH594864	1866033	1872465	FARSA_1	1	+	1866033	1872465	255,0,0	13	147,138,99,120,87,132,114,87,99,168,78,117,114	0,2014,2232,2412,3182,3366,3580,4756,4934,5118,5385,5592,6318
JH594647	13898173	13956033	FARSB_1	1	-	13898173	13956033	255,0,0	16	150,156,114,90,81,210,60,51,63,72,108,153,114,156,54,57	0,17447,29447,33965,37807,38385,38876,39877,41232,42992,44055,45176,48029,50140,53069,57803
JH594613	15752643	15759664	FAS_1	1	+	15752643	15759664	255,0,0	2	105,216	0,6805
JH594723	7353676	7360788	FASLG_1	1	+	7353676	7360788	255,0,0	2	210,384	0,6728
JH594634	1040100	1055536	FASN_1	1	+	1040100	1055536	255,0,0	37	126,153,174,201,126,135,459,186,192,90,141,201,120,171,192,84,201,306,351,168,153,198,156,297,117,228,201,156,90,153,195,186,195,141,60,102,387	0,692,1951,2360,2811,3206,3970,4509,4777,5226,5559,5884,6242,6851,7112,7385,8160,8521,9072,9522,9988,10258,10562,10796,11217,11596,11908,12245,12485,12842,13071,13504,14240,14536,14689,14862,15049
JH594626	12538216	12542507	FASTK_1	1	-	12538216	12542507	255,0,0	10	105,117,135,93,159,213,144,177,426,78	0,181,373,591,904,1163,1890,2189,3036,4213
JH594643	14777970	14817372	FASTKD1_1	1	+	14777970	14817372	255,0,0	14	216,120,126,399,108,123,489,132,93,108,69,33,117,90	0,219,9511,14311,16884,17970,21935,29024,30196,31469,37887,37992,38681,39312
JH594662	14209117	14224708	FASTKD2_1	1	+	14209117	14224708	255,0,0	9	96,519,102,111,120,132,177,150,126	0,252,3804,4593,5001,5360,6603,11960,15465
JH594678	3658014	3667545	FASTKD3_1	1	+	3658014	3667545	255,0,0	6	1188,87,171,69,117,84	0,1834,6343,8000,8404,9447
JH594710	1659144	1661250	FASTKD5_1	1	-	1659144	1661250	255,0,0	2	1959,132	0,1974
JH594705	1651521	1783936	FAT1_1	1	-	1651521	1783936	255,0,0	26	627,135,636,111,153,462,159,84,801,201,141,138,219,387,234,153,198,4071,219,279,138,210,330,66,312,3264	0,7017,8064,10610,10888,12750,14116,16674,16890,18136,19103,22934,23316,25266,26467,27528,32615,33328,46056,46371,53878,56356,56928,58858,86773,129151
JH594617	32120600	32186805	FAT2_1	1	+	32120600	32186805	255,0,0	26	2046,1212,315,60,312,210,141,282,210,3084,435,519,195,147,234,384,216,135,144,198,816,450,153,102,327,531	0,2049,6683,10779,12227,14568,16666,18842,20810,24535,27628,28075,31415,33759,35883,39467,41862,43121,43862,47138,54973,59442,62348,64126,64264,65674
JH594747	4832095	5425702	FAT3_1	1	-	4832095	5425702	255,0,0	26	621,60,117,651,156,468,162,132,798,201,141,138,219,387,234,156,195,4074,210,276,141,210,315,66,312,3243	0,1977,4791,9178,11824,26517,36227,38261,52975,56348,60898,61996,63358,66724,98371,100874,102404,107269,116129,119093,133891,143220,146075,221443,409582,590364
JH594780	4709803	4899088	FAT4_1	1	+	4709803	4899088	255,0,0	17	5175,132,261,351,924,174,180,246,4350,105,309,87,180,123,213,261,1866	0,94981,102374,103922,110014,111641,135450,147994,150557,164689,170105,175860,176778,178981,180765,186169,187419
JH594719	6062872	6064002	FAU_1	1	+	6062872	6064002	255,0,0	4	75,150,57,123	0,167,786,1007
JH594744	1640916	1641087	FAU_2	1	+	1640916	1641087	255,0,0	2	72,84	0,87
JH594623	7311040	7367531	FAXC_1	1	-	7311040	7367531	255,0,0	6	288,117,222,198,138,264	0,4840,32633,43519,49548,56227
JH594617	28092277	28102361	FAXDC2_1	1	+	28092277	28102361	255,0,0	7	96,105,123,204,111,162,144	0,228,3863,7915,8564,9038,9940
JH594634	6530907	6542494	FBF1_1	1	+	6530907	6542494	255,0,0	17	120,141,132,99,330,129,99,207,108,141,117,126,186,177,135,105,84	0,292,560,1708,1889,5203,5488,5757,6851,7037,7287,8446,8646,9280,9534,9774,11503
JH594813	4266840	4271418	FBL_1	1	-	4266840	4271418	255,0,0	5	147,114,132,168,96	0,1344,2489,3288,4482
JH594654	13860506	13883179	FBLIM1_1	1	-	13860506	13883179	255,0,0	5	111,120,180,168,252	0,3793,4858,11050,22421
JH594617	11914398	11915238	FBLL1_1	1	-	11914398	11915238	255,0,0	1	840	0
JH594675	7519843	7621103	FBLN1_1	1	+	7519843	7621103	255,0,0	16	78,126,57,102,138,138,144,129,126,120,132,126,351,141,132,138	0,2566,7593,9549,10227,11963,17709,19106,21082,25292,26901,28672,37641,47555,66894,101122
JH594607	15073129	15138939	FBLN2_1	1	-	15073129	15138939	255,0,0	18	354,126,129,114,126,126,144,144,129,102,51,210,180,135,105,189,90,456	0,3526,8720,9330,12190,12711,12957,14913,17079,23863,24646,25407,29113,30312,32213,64994,65225,65354
JH594651	4409164	4499294	FBLN5_1	1	-	4409164	4499294	255,0,0	9	159,192,126,123,120,117,123,255,57	0,11059,15532,16728,22118,27501,30766,84906,90073
JH594825	820226	858684	FBLN7_1	1	+	820226	858684	255,0,0	7	153,180,123,120,138,141,376	0,5039,29803,32113,33205,36036,38082
JH594767	3634436	3908494	FBN1_1	1	-	3634436	3908494	255,0,0	65	387,174,234,120,132,114,123,126,207,126,129,123,120,117,66,150,126,120,129,120,123,123,126,72,159,123,126,66,165,123,123,126,123,124,126,126,123,129,123,129,126,228,126,51,138,120,126,126,54,153,123,123,126,120,138,114,159,126,126,198,93,93,96,81,165	0,1566,5076,11088,12013,12871,15909,16302,18067,18844,20955,22584,24317,26532,26901,27728,30650,33225,34287,35495,37580,41660,44503,47991,50382,51198,52682,52904,55127,55585,57959,59808,61398,61666,70603,72639,73945,75295,75535,76483,76729,79175,81348,83266,84174,84535,85366,89825,91529,95642,97024,100274,105354,108657,111752,112853,116706,125190,136933,140732,221369,225151,233371,236399,273893
JH594727	7379308	7662027	FBN2_1	1	-	7379308	7662027	255,0,0	65	372,171,234,120,129,117,120,123,207,126,132,123,120,126,66,153,126,120,129,117,126,126,126,69,153,126,126,66,162,123,123,165,123,123,126,126,126,126,123,129,126,228,126,138,120,126,126,54,153,123,123,126,120,135,135,72,150,126,126,198,93,93,96,81,255	0,2313,3743,8939,12156,13173,14616,17017,17996,19638,30256,31074,32147,32851,33274,34133,34942,38243,38836,40570,43705,44496,44770,45782,48015,48710,50760,52323,53113,56881,58246,60694,62898,65184,67158,67616,68318,69018,71092,72002,76684,77340,81811,83300,88031,92921,96976,98707,101737,108178,110511,111843,112915,123766,124843,125062,126827,138254,170086,191712,262616,273141,276572,281534,282464
JH594663	6093842	6170620	FBN3_1	1	-	6093842	6170620	255,0,0	56	243,153,237,120,117,123,123,207,114,132,123,120,123,66,153,126,117,126,129,123,126,69,141,126,126,66,171,117,123,126,126,114,123,123,126,132,123,225,126,138,120,123,123,54,276,120,126,120,144,159,126,198,93,96,81,144	0,6419,7400,8952,11501,11774,12924,16088,17238,17522,21394,21633,22459,22817,23008,24502,26397,27045,30086,31277,31699,34579,36614,37093,39385,40332,41313,42200,43242,43448,44432,45870,47631,47940,49451,51882,52589,53216,56426,57074,57347,59216,59418,61027,61343,63418,64780,65356,65875,67100,70141,70394,74393,74896,76427,76634
JH594688	8944042	8976853	FBP1_1	1	-	8944042	8976853	255,0,0	7	186,120,138,138,93,162,171	0,2063,3842,7386,13905,14525,32640
JH594688	8860093	8930462	FBP2_1	1	-	8860093	8930462	255,0,0	7	192,120,138,141,93,162,171	0,4553,50511,54940,59125,60544,70198
JH594776	3210151	3220448	FBRS_1	1	+	3210151	3220448	255,0,0	15	282,132,189,300,303,207,96,66,72,117,81,84,204,126,450	0,318,729,3096,4751,5267,5864,6201,7551,7941,8164,9204,9412,9712,9847
JH594737	7513950	7580948	FBRSL1_1	1	+	7513950	7580948	255,0,0	15	114,162,99,282,498,141,180,84,150,57,99,75,120,75,189	0,13528,14879,15059,15365,15902,16049,57908,59067,60010,60352,61393,61726,66185,66809
JH594663	2302161	2314680	FBXL12_1	1	+	2302161	2314680	255,0,0	3	99,116,821	0,154,11698
JH594886	37448	192559	FBXL13_1	1	+	37448	192559	255,0,0	11	132,51,99,132,96,120,165,144,114,138,162	0,28028,30159,41118,56337,57095,57410,65633,96064,125861,154949
JH594613	29004012	29005696	FBXL15_1	1	+	29004012	29005696	255,0,0	3	153,507,189	0,460,1495
JH594630	512518	516274	FBXL16_1	1	-	512518	516274	255,0,0	6	150,63,84,507,408,222	0,396,820,1362,3111,3534
JH594653	14122818	14689245	FBXL17_1	1	+	14122818	14689245	255,0,0	11	534,93,237,123,255,135,108,129,78,144,138	0,546,741,28725,36237,50948,150260,185649,389256,543331,566289
JH594683	12552784	12569468	FBXL18_1	1	+	12552784	12569468	255,0,0	3	180,1545,223	0,7516,16461
JH594776	3486904	3509856	FBXL19_1	1	+	3486904	3509856	255,0,0	10	201,144,90,219,162,513,162,159,222,177	0,1614,1878,2058,2782,4101,17117,17375,22449,22775
JH594655	6157074	6224947	FBXL2_1	1	-	6157074	6224947	255,0,0	13	105,213,57,81,129,75,129,96,66,96,76,57,63	0,823,5141,6761,18550,20218,20419,20781,20977,31271,33678,33969,67810
JH594660	15783429	15878348	FBXL20_1	1	-	15783429	15878348	255,0,0	16	105,213,60,42,63,129,75,132,90,72,93,75,57,60,42,48	0,1509,2899,6183,7115,9878,15350,16673,18866,33577,34124,35629,40355,55418,93976,94871
JH594636	9281201	9284215	FBXL22_1	1	+	9281201	9284215	255,0,0	2	342,300	0,2714
JH594643	14945304	14947715	FBXL3_1	1	+	14945304	14947715	255,0,0	7	138,120,48,504,57,96,222	0,139,261,420,978,2088,2189
JH594619	21127671	21142959	FBXL3_2	1	+	21127671	21142959	255,0,0	4	345,126,171,642	0,3720,6937,14646
JH594623	6867529	6941526	FBXL4_1	1	-	6867529	6941526	255,0,0	7	162,312,72,222,237,348,510	0,8149,26331,49116,56858,63447,73487
JH594949	463216	504043	FBXL5_1	1	-	463216	504043	255,0,0	11	75,150,726,81,150,126,183,186,96,216,84	0,6768,13802,15604,16293,20409,22982,26851,28570,29922,40743
JH594791	4649437	4652014	FBXL6_1	1	-	4649437	4652014	255,0,0	8	135,246,231,111,108,123,162,120	0,439,776,1076,1271,1447,2004,2457
JH594644	998311	999456	FBXL6_2	1	+	998311	999456	255,0,0	2	516,204	0,941
JH594722	3076202	3587698	FBXL7_1	1	+	3076202	3587698	255,0,0	4	36,90,612,735	0,147298,493280,510761
JH594620	1833371	1835069	FBXL8_1	1	-	1833371	1835069	255,0,0	2	972,144	0,1554
JH594622	24218314	24240813	FBXO10_1	1	+	24218314	24240813	255,0,0	10	585,834,150,138,72,153,270,315,183,171	0,2441,6203,7695,13205,14940,16319,18506,20092,22328
JH594611	13983176	14061760	FBXO11_1	1	+	13983176	14061760	255,0,0	23	72,129,81,147,129,84,132,108,108,111,138,216,87,96,123,84,78,144,111,108,108,99,129	0,56388,56654,57156,58795,59647,59810,61033,61230,61421,61614,67136,68300,69564,70764,70975,72885,73063,75920,77019,77486,78274,78455
JH594789	3008048	3050645	FBXO15_1	1	+	3008048	3050645	255,0,0	7	102,243,198,78,150,81,156	0,4478,5286,11711,12768,42330,42441
JH594697	5251244	5320250	FBXO16_1	1	-	5251244	5320250	255,0,0	5	213,168,204,36,99	0,27080,33369,60739,68907
JH594813	3482402	3488702	FBXO17_1	1	-	3482402	3488702	255,0,0	5	144,132,96,129,351	0,1440,2331,4760,5949
JH594673	13324607	13324763	FBXO18_1	1	-	13324607	13324763	255,0,0	1	156	0
JH594654	17723937	17725935	FBXO2_1	1	+	17723937	17725935	255,0,0	5	264,132,96,138,132	0,708,909,1539,1866
JH594667	8637735	8680148	FBXO21_1	1	+	8637735	8680148	255,0,0	12	237,138,93,123,147,138,138,177,135,210,159,183	0,1182,3314,11387,14692,15136,16891,19172,20126,25782,29781,42230
JH594792	85110	144042	FBXO22_1	1	-	85110	144042	255,0,0	7	414,168,165,96,87,138,99	0,3986,25975,47342,48548,58320,58833
JH594776	5205691	5212362	FBXO24_1	1	+	5205691	5212362	255,0,0	9	186,165,69,234,159,123,129,171,339	0,1177,1345,1635,2543,2959,3322,5850,6332
JH594813	3580970	3585138	FBXO27_1	1	-	3580970	3585138	255,0,0	3	144,99,111	0,3874,4057
JH594645	11890806	11921857	FBXO28_1	1	-	11890806	11921857	255,0,0	5	393,195,141,111,267	0,3365,15095,18891,30784
JH594612	25102516	25149168	FBXO3_1	1	-	25102516	25149168	255,0,0	11	144,192,117,123,84,45,204,117,174,90,102	0,9120,10565,15743,16713,18029,19202,20999,36784,42156,46550
JH594608	26330996	26346978	FBXO30_1	1	+	26330996	26346978	255,0,0	5	639,246,162,873,201	0,663,960,1158,15781
JH594659	10592805	10631354	FBXO31_1	1	-	10592805	10631354	255,0,0	10	219,69,150,153,108,75,168,75,72,132	0,1325,1556,2244,3092,10438,11856,13475,23403,38417
JH594628	11366517	11396980	FBXO32_1	1	-	11366517	11396980	255,0,0	9	87,144,183,186,93,93,48,114,114	0,812,1957,7126,8136,20898,22389,23292,30349
JH594649	1397270	1427242	FBXO33_1	1	+	1397270	1427242	255,0,0	4	579,114,684,270	0,26858,27539,29702
JH594616	7202625	7204764	FBXO34_1	1	+	7202625	7204764	255,0,0	4	90,210,1044,783	0,96,309,1356
JH594753	225231	322041	FBXO36_1	1	-	225231	322041	255,0,0	4	174,171,114,93	0,8987,31169,96717
JH594736	2949832	2996584	FBXO38_1	1	-	2949832	2996584	255,0,0	22	174,117,102,150,165,102,102,735,180,120,126,45,144,168,135,93,138,138,165,168,132,126	0,4035,4817,5518,7285,10662,11000,16220,18448,19745,25699,25867,26798,28537,33021,34217,35921,37640,40888,41273,45365,46626
JH594646	15121876	15128344	FBXO39_1	1	+	15121876	15128344	255,0,0	4	738,282,183,123	0,741,5839,6345
JH594818	1289063	1303252	FBXO4_1	1	+	1289063	1303252	255,0,0	7	189,237,219,75,180,174,87	0,1604,3997,5574,5758,9765,14102
JH594632	11392627	11396093	FBXO40_1	1	-	11392627	11396093	255,0,0	4	204,570,786,546	0,1555,2128,2920
JH594610	9256374	9267388	FBXO41_1	1	+	9256374	9267388	255,0,0	14	180,108,483,225,75,324,243,114,153,96,117,162,111,63	0,291,411,3456,4165,4492,5692,6188,6415,6760,8968,9273,10702,10951
JH594654	13393987	13446114	FBXO42_1	1	+	13393987	13446114	255,0,0	9	249,120,129,159,111,90,63,117,1113	0,2727,11770,46597,47575,49113,49696,50418,51014
JH594615	18073470	18081815	FBXO43_1	1	+	18073470	18081815	255,0,0	5	1029,291,105,204,246	0,1035,3761,7790,8099
JH594654	17715427	17718815	FBXO44_1	1	-	17715427	17718815	255,0,0	5	150,136,100,126,264	0,1110,1352,1597,3124
JH594632	5548357	5559515	FBXO45_1	1	-	5548357	5559515	255,0,0	3	186,354,258	0,3773,10900
JH594693	635657	637439	FBXO46_1	1	-	635657	637439	255,0,0	2	1131,645	0,1137
JH594660	15560031	15578269	FBXO47_1	1	-	15560031	15578269	255,0,0	10	99,162,144,147,177,111,75,78,177,174	0,777,2991,4007,4973,9365,11494,13235,17482,18064
JH594610	14427628	14428568	FBXO48_1	1	+	14427628	14428568	255,0,0	2	306,159	0,781
JH594608	18513336	18517584	FBXO5_1	1	+	18513336	18517584	255,0,0	5	381,327,87,183,249	0,384,1620,2759,3999
JH594633	9776693	9802845	FBXO7_1	1	+	9776693	9802845	255,0,0	8	120,300,222,144,78,102,177,249	0,5105,12277,13618,16070,17750,21531,25903
JH594831	2548728	2579107	FBXO8_1	1	-	2548728	2579107	255,0,0	6	186,198,117,51,126,294	0,1648,5837,23100,26303,30085
JH594821	3732056	3748425	FBXO9_1	1	+	3732056	3748425	255,0,0	11	87,57,99,114,114,120,90,96,96,153,105	0,2926,4398,7033,7953,10382,10684,11843,12262,13874,16264
JH594646	1872886	1945324	FBXW10_1	1	+	1872886	1945324	255,0,0	13	489,45,102,123,126,105,198,123,150,144,156,261,822	0,5083,5167,5355,6851,9870,12393,20412,26285,27364,53687,57288,71616
JH594617	7697443	7827753	FBXW11_1	1	+	7697443	7827753	255,0,0	13	45,96,102,225,189,90,138,117,252,117,114,78,159	0,9493,51159,98436,106975,108064,118376,120786,123173,125898,128014,129038,130151
JH594622	325994	348901	FBXW2_1	1	+	325994	348901	255,0,0	6	489,195,135,87,168,285	0,9138,11453,13785,14517,22622
JH594613	28222814	28315059	FBXW4_1	1	-	28222814	28315059	255,0,0	9	117,144,141,66,93,132,192,90,234	0,321,1012,17620,66862,72182,72789,75296,92011
JH595026	217911	220702	FBXW5_1	1	-	217911	220702	255,0,0	9	243,213,147,51,183,147,174,159,192	0,335,621,1062,1293,1552,1772,2250,2599
JH594665	4384706	4482731	FBXW7_1	1	+	4384706	4482731	255,0,0	11	516,81,144,135,123,138,114,180,228,210,267	0,69642,72775,81327,87698,89610,90817,92333,94527,96496,97758
JH594667	8802215	8940707	FBXW8_1	1	-	8802215	8940707	255,0,0	11	135,114,171,126,207,198,156,90,165,105,318	0,866,3506,18797,44243,47912,74997,91218,95538,111160,138174
JH594864	2032699	2038030	FBXW9_1	1	+	2032699	2038030	255,0,0	10	93,246,129,129,114,81,144,120,93,69	0,123,1560,1767,3206,3414,4473,4706,4940,5262
JH594641	8158810	8161360	FCAMR_1	1	+	8158810	8161360	255,0,0	3	339,117,168	0,1935,2382
JH594906	1109034	1113251	FCER1A_1	1	+	1109034	1113251	255,0,0	3	225,258,150	0,2170,4067
JH594894	194580	195690	FCER1G_1	1	-	194580	195690	255,0,0	2	60,90	0,1020
JH594616	27489564	27504100	FCF1_1	1	+	27489564	27504100	255,0,0	7	69,72,150,69,87,96,48	0,1208,2245,7319,12063,13762,14488
JH594813	4309922	4319964	FCGBP_1	1	-	4309922	4319964	255,0,0	7	273,315,216,612,573,360,192	0,2317,2638,3406,4522,6225,9850
JH594751	5955	9873	FCGR2A_1	1	+	5955	9873	255,0,0	2	294,252	0,3666
JH594751	142200	142461	FCGR2C_1	1	+	142200	142461	255,0,0	1	261	0
JH594693	3781941	3791341	FCGRT_1	1	-	3781941	3791341	255,0,0	4	129,270,267,258	0,977,8668,9142
JH594728	5324177	5340747	FCHO1_1	1	-	5324177	5340747	255,0,0	21	177,54,201,135,156,108,114,66,201,99,42,177,57,60,102,96,105,150,141,78,102	0,521,1182,2081,2468,3288,3724,5282,5354,5851,6504,7030,7668,8818,10278,10466,11776,12113,14050,15120,16468
JH594635	10699149	10826958	FCHO2_1	1	-	10699149	10826958	255,0,0	19	168,63,201,135,153,132,105,90,174,60,75,48,93,102,102,153,141,78,96	0,3549,4366,8127,8624,15301,19950,28427,34007,34470,52177,54450,71760,72590,89867,113536,113780,117282,127713
JH594686	8866061	8874547	FCHSD1_1	1	-	8866061	8874547	255,0,0	16	90,219,117,87,126,165,102,111,102,147,66,135,144,69,45,96	0,1260,1616,1907,2071,2822,3371,3874,4627,5453,6488,6648,6869,7339,7807,8390
JH594694	1693335	1981007	FCHSD2_1	1	-	1693335	1981007	255,0,0	20	81,84,132,213,177,84,132,162,105,117,72,96,123,129,54,135,147,78,45,96	0,2510,2725,3853,4368,4663,12327,26063,51512,65840,80368,82292,88019,121433,122399,130660,137955,149303,247772,287576
JH594641	8234357	8245334	FCMR_1	1	+	8234357	8245334	255,0,0	5	324,108,84,51,126	0,6621,7120,7228,10851
JH594820	1739773	1746872	FCN1_1	1	+	1739773	1746872	255,0,0	5	117,117,129,135,246	0,3769,4369,5376,6853
JH594820	1764754	1773112	FCN1_2	1	-	1764754	1773112	255,0,0	5	243,126,132,129,117	0,1378,2043,3401,8241
JH594820	1797906	1798023	FCN2_1	1	-	1797906	1798023	255,0,0	1	117	0
JH594654	2452871	2456730	FCN3_1	1	+	2452871	2456730	255,0,0	6	93,48,126,132,57,168	0,441,957,2440,3620,3691
JH594939	374758	378005	FCRL2_1	1	+	374758	378005	255,0,0	4	213,285,255,123	0,499,1681,3124
JH594939	551101	553679	FCRL4_1	1	+	551101	553679	255,0,0	3	207,234,282	0,525,2296
JH594939	342390	628620	FCRL5_1	1	+	342390	628620	255,0,0	8	39,123,306,189,279,297,276,282	0,69,118396,125879,275648,280208,282052,285948
JH594751	196933	199348	FCRLA_1	1	+	196933	199348	255,0,0	3	267,285,291	0,1016,2124
JH594751	214147	217931	FCRLB_1	1	+	214147	217931	255,0,0	4	255,267,294,210	0,1751,2641,3574
JH594849	149785	150505	FDFT1_1	1	+	149785	150505	255,0,0	2	117,588	0,132
JH594697	10354576	10379224	FDFT1_2	1	+	10354576	10379224	255,0,0	8	165,150,180,129,192,177,153,219	0,216,1812,5462,7880,13019,16933,24429
JH594819	1734728	1745087	FDPS_1	1	-	1734728	1745087	255,0,0	11	198,135,75,75,81,135,75,141,114,48,126	0,698,935,1711,1879,2449,2733,7668,9991,10182,10233
JH594700	6110542	6137265	FDX1_1	1	+	6110542	6137265	255,0,0	3	129,129,114	0,20600,26609
JH594663	1877039	1881087	FDX2_1	1	+	1877039	1881087	255,0,0	4	147,105,75,168	0,494,3596,3880
JH594700	7744727	7748653	FDXACB1_1	1	-	7744727	7748653	255,0,0	5	1188,153,204,147,84	0,1560,1895,3343,3842
JH594634	7395650	7405594	FDXR_1	1	+	7395650	7405594	255,0,0	12	111,84,102,123,114,102,126,87,201,171,171,126	0,185,5651,5924,6256,6672,7792,8158,8376,8655,9507,9818
JH594669	7754738	7766039	FECH_1	1	-	7754738	7766039	255,0,0	4	108,135,147,123	0,2809,9563,11178
JH594663	10393606	10395622	FEM1A_1	1	-	10393606	10395622	255,0,0	2	1233,738	0,1278
JH594636	13768126	13783336	FEM1B_1	1	+	13768126	13783336	255,0,0	2	249,1632	0,13578
JH594653	6447774	6471365	FEM1C_1	1	+	6447774	6471365	255,0,0	2	543,1308	0,22283
JH594719	9167159	9168299	FEN1_1	1	-	9167159	9168299	255,0,0	1	1140	0
JH594653	13219140	13628999	FER_1	1	-	13219140	13628999	255,0,0	17	135,123,156,123,87,117,123,192,90,189,120,123,135,186,99,177,213	0,1051,5849,103440,144045,146538,229740,252557,264365,331581,340892,356777,357415,367009,389261,392466,409646
JH594610	34303946	34356887	FER1L5_1	1	-	34303946	34356887	255,0,0	33	108,195,99,141,90,141,147,171,93,162,120,159,126,171,177,75,153,165,117,162,141,177,99,126,177,96,96,120,30,63,135,105,111	0,406,678,981,2058,2720,3097,3453,4062,4376,5251,6980,7240,9082,9459,10540,11146,11406,13819,14251,15999,17547,18373,19741,30310,34586,34736,40207,40984,44740,46491,50831,52830
JH594628	11777421	11897879	FER1L6_1	1	+	11777421	11897879	255,0,0	37	54,135,60,78,159,183,192,246,114,42,54,117,105,93,153,174,123,132,150,111,162,177,222,123,69,132,126,126,171,156,144,90,99,240,165,99,180	0,6769,10832,14308,15814,16525,17887,19159,21248,23099,23225,28668,31498,35245,39497,45348,54120,57668,60875,71077,71466,73161,75793,78287,81027,82305,83351,85069,91142,92048,94933,97518,98074,100256,102240,118787,120278
JH594656	5633335	5633827	FERD3L_1	1	-	5633335	5633827	255,0,0	1	492	0
JH594710	4441559	4490428	FERMT1_1	1	-	4441559	4490428	255,0,0	14	171,141,123,222,108,126,54,123,108,102,216,87,219,150	0,1559,4653,5771,7097,8172,13381,15451,15991,32987,35028,36675,40528,48719
JH594616	4656606	4718147	FERMT2_1	1	-	4656606	4718147	255,0,0	13	171,144,123,222,108,123,51,135,108,102,228,132,234	0,1342,1785,5600,5930,12596,13966,14975,19374,24689,24888,34430,61307
JH594719	6914398	6929237	FERMT3_1	1	-	6914398	6929237	255,0,0	14	180,141,126,231,108,126,51,138,105,105,168,117,234,159	0,302,1126,1591,2012,2351,2575,2710,3006,10745,11040,11297,11619,14680
JH594615	3648092	3658928	FES_1	1	-	3648092	3658928	255,0,0	17	138,123,159,132,96,120,60,128,204,84,189,120,138,186,99,174,234	0,580,1323,1725,1939,2380,3383,3867,4325,5045,5249,5853,6048,7858,8176,10281,10602
JH594698	4371494	4385107	FETUB_1	1	-	4371494	4385107	255,0,0	6	204,159,102,141,132,66	0,219,8391,9226,13391,13547
JH594647	10038913	10042276	FEV_1	1	-	10038913	10042276	255,0,0	3	585,75,51	0,2496,3312
JH594670	13639167	13683990	FEZ1_1	1	+	13639167	13683990	255,0,0	8	312,99,69,171,273,81,75,63	0,6505,21914,24603,28473,29953,31709,44760
JH594611	27596861	27658110	FEZ2_1	1	+	27596861	27658110	255,0,0	7	165,111,114,141,267,75,63	0,6416,21052,24048,25885,53256,61186
JH594773	2385296	2387492	FEZF1_1	1	+	2385296	2387492	255,0,0	4	798,138,132,258	0,1008,1398,1938
JH594607	41588203	41590987	FEZF2_1	1	-	41588203	41590987	255,0,0	4	258,135,132,849	0,1140,1461,1935
JH594813	1831958	1832810	FFAR1_1	1	-	1831958	1832810	255,0,0	1	852	0
JH594813	1738696	1739662	FFAR2_1	1	-	1738696	1739662	255,0,0	2	498,444	0,522
JH594813	1795444	1796307	FFAR2_2	1	-	1795444	1796307	255,0,0	3	141,165,417	0,165,446
JH594813	1826375	1827284	FFAR3_1	1	-	1826375	1827284	255,0,0	1	909	0
JH594613	20409045	20425058	FFAR4_1	1	+	20409045	20425058	255,0,0	3	543,129,384	0,5772,15629
JH594665	1188247	1193486	FGA_1	1	+	1188247	1193486	255,0,0	6	180,141,357,330,168,705	0,1708,2688,3159,3504,4534
JH594665	1207227	1212263	FGB_1	1	-	1207227	1212263	255,0,0	7	225,288,126,114,228,183,180	0,855,1390,1883,2731,3913,4856
JH594839	2004823	2047497	FGD1_1	1	-	2004823	2047497	255,0,0	17	312,135,162,126,105,81,93,147,57,141,153,153,87,390,177,174,306	0,883,2095,2433,2916,10390,10637,11098,11350,19263,19515,21347,22179,23705,24203,24725,42368
JH594671	1726190	1746943	FGD2_1	1	+	1726190	1746943	255,0,0	13	141,75,153,156,138,57,147,90,84,96,132,147,195	0,1452,2247,3606,3998,4690,5005,5869,13169,13829,14581,18569,20558
JH594726	2479669	2530534	FGD3_1	1	+	2479669	2530534	255,0,0	13	84,135,153,138,60,147,93,81,66,114,78,99,72	0,688,3716,14640,15298,17579,17970,20781,22955,43061,44567,50652,50793
JH594898	1295966	1518667	FGD4_1	1	-	1295966	1518667	255,0,0	16	255,141,141,126,93,171,147,57,141,153,150,96,513,186,156,114	0,4530,7574,17768,18199,21648,28613,29085,31432,37478,38266,41109,56450,59665,68679,222587
JH594607	13719412	13849956	FGD5_1	1	-	13719412	13849956	255,0,0	20	156,129,132,129,135,102,87,69,72,57,84,156,153,57,135,585,312,234,213,303	0,4084,9046,10463,11191,11755,16065,24027,25076,36275,38013,38674,39333,63324,77383,127982,128597,128915,129356,130241
JH594687	7547341	7659075	FGD6_1	1	-	7547341	7659075	255,0,0	20	150,129,132,99,147,105,78,84,69,72,60,87,156,153,78,118,1089,621,267,432	0,974,8008,10234,11405,12034,19132,19983,20602,22040,22195,48285,50473,52947,65675,76075,109310,110402,111029,111302
JH594686	9957798	9977600	FGF1_1	1	-	9957798	9977600	255,0,0	3	192,102,168	0,6013,19634
JH594818	3638398	3737228	FGF10_1	1	-	3638398	3737228	255,0,0	4	195,102,174,150	0,2094,98494,98680
JH594646	12116977	12120361	FGF11_1	1	-	12116977	12120361	255,0,0	5	69,198,102,114,189	0,356,1123,1426,3195
JH594632	791914	1064045	FGF12_1	1	-	791914	1064045	255,0,0	5	117,198,105,111,198	0,22128,182705,219413,271933
JH594685	9424805	9485765	FGF13_1	1	+	9424805	9485765	255,0,0	4	111,102,198,135	0,5627,59144,60825
JH594724	6535740	6769908	FGF14_1	1	-	6535740	6769908	255,0,0	5	135,198,102,111,192	0,3577,167462,174217,233976
JH594666	14307450	14315450	FGF16_1	1	-	14307450	14315450	255,0,0	3	243,105,273	0,1548,7727
JH594696	8445636	8450748	FGF17_1	1	+	8445636	8450748	255,0,0	4	36,177,108,291	0,3191,3634,4821
JH594617	8431161	8450331	FGF18_1	1	-	8431161	8450331	255,0,0	3	261,108,198	0,6184,18972
JH594719	2025639	2029914	FGF19_1	1	+	2025639	2029914	255,0,0	4	198,102,216,81	0,449,3975,4194
JH594780	1646842	1746067	FGF2_1	1	+	1646842	1746067	255,0,0	4	99,240,102,183	0,347,80525,99042
JH594705	5574930	5586049	FGF20_1	1	+	5574930	5586049	255,0,0	3	108,105,240	0,8343,10879
JH594693	4600166	4601711	FGF21_1	1	-	4600166	4601711	255,0,0	3	288,102,219	0,921,1326
JH594663	15515797	15518964	FGF22_1	1	-	15515797	15518964	255,0,0	3	126,105,216	0,348,2951
JH594687	847745	858405	FGF23_1	1	+	847745	858405	255,0,0	3	213,102,438	0,8013,10222
JH594719	1944565	1945403	FGF4_1	1	+	1944565	1945403	255,0,0	2	102,174	0,664
JH594711	3577965	3603731	FGF5_1	1	-	3577965	3603731	255,0,0	4	345,99,231,129	0,13256,25397,25637
JH594687	764860	778976	FGF6_1	1	+	764860	778976	255,0,0	3	348,102,174	0,1795,13942
JH594613	28383131	28387713	FGF8_1	1	-	28383131	28387713	255,0,0	3	288,114,150	0,1146,4432
JH594816	1413923	1454631	FGF9_1	1	-	1413923	1454631	255,0,0	3	243,105,276	0,30461,40432
JH594613	18847574	18848306	FGFBP3_1	1	-	18847574	18848306	255,0,0	2	642,57	0,675
JH594715	9034193	9077279	FGFR1_1	1	-	9034193	9077279	255,0,0	18	177,102,138,72,123,192,114,120,144,204,144,150,192,123,171,96,267,90	0,331,654,1092,1427,2903,3651,4237,4592,5600,8006,9040,10236,11719,13678,14117,15584,42996
JH594608	3640379	3692899	FGFR1OP_1	1	-	3640379	3692899	255,0,0	7	75,117,204,138,90,57,99	0,17611,22721,41566,42148,50545,52421
JH594721	8600942	8601699	FGFR1OP2_1	1	+	8600942	8601699	255,0,0	5	57,156,123,252,153	0,62,219,349,604
JH594718	5066869	5077997	FGFR1OP2_2	1	+	5066869	5077997	255,0,0	6	135,117,144,114,114,135	0,2191,3470,6573,9137,10993
JH594637	11663364	11777095	FGFR2_1	1	-	11663364	11777095	255,0,0	18	159,105,138,72,123,192,111,120,156,207,141,150,195,123,171,87,264,108	0,3680,5375,7841,9359,17348,18883,22102,25341,35718,38006,39606,40878,58333,73434,85949,86896,113623
JH594717	5717641	5727183	FGFR3_1	1	-	5717641	5727183	255,0,0	17	144,108,139,72,123,192,111,126,144,192,144,150,192,123,171,57,273	0,285,553,881,1057,1309,1886,2075,2645,3081,3746,4559,5855,6138,6353,8855,9269
JH594617	1650504	1657563	FGFR4_1	1	-	1650504	1657563	255,0,0	15	129,105,138,72,123,192,111,123,147,192,144,192,123,168,255	0,258,626,1003,1194,1724,2004,3323,3568,3815,4664,4937,5657,6343,6804
JH594717	6764671	6768257	FGFRL1_1	1	-	6764671	6768257	255,0,0	4	372,351,285,270	0,567,1375,3316
JH594665	1142175	1149554	FGG_1	1	+	1142175	1149554	255,0,0	7	45,150,138,147,183,279,207	0,242,2185,2611,3823,5443,7172
JH594609	4989953	5520688	FGGY_1	1	+	4989953	5520688	255,0,0	14	201,114,153,87,117,129,105,108,150,75,114,99,63,69	0,42558,53665,91248,197544,259819,295877,355598,400877,415635,422362,430155,524405,530666
JH594705	4746548	4756012	FGL1_1	1	+	4746548	4756012	255,0,0	3	129,84,189	0,8781,9275
JH594886	318805	322388	FGL2_1	1	-	318805	322388	255,0,0	3	705,81,573	0,2926,3010
JH594654	2230731	2240767	FGR_1	1	+	2230731	2240767	255,0,0	10	126,105,99,102,147,156,183,183,132,204	0,758,1670,5072,5626,7126,7362,8611,9585,9832
JH594645	2943948	2964765	FH_1	1	-	2943948	2964765	255,0,0	9	141,153,129,204,168,183,174,108,135	0,3112,5566,7178,8864,11256,13300,14654,20682
JH594654	14275251	14444937	FHAD1_1	1	-	14275251	14444937	255,0,0	24	171,219,120,123,162,102,240,174,108,108,96,156,213,153,84,105,105,90,132,126,234,267,210,90	0,926,4805,5786,10928,12715,17607,20039,25272,29023,33321,44007,58008,60091,60989,63636,71738,73339,77074,82310,88002,105482,145212,169596
JH594665	3602152	3634548	FHDC1_1	1	-	3602152	3634548	255,0,0	14	537,954,150,153,174,111,69,108,72,99,84,99,63,498	0,699,1716,1896,4165,7957,11147,14211,14420,16849,17042,23182,23954,31898
JH594607	38791878	39081017	FHIT_1	1	-	38791878	39081017	255,0,0	2	72,135	0,289004
JH594685	12006116	12009779	FHL1_1	1	-	12006116	12009779	255,0,0	6	81,201,186,174,171,183	0,491,1251,1949,2800,3480
JH594610	26448391	26474093	FHL2_1	1	+	26448391	26474093	255,0,0	5	198,174,171,186,150	0,15942,23387,24420,25552
JH594621	19125564	19128200	FHL3_1	1	+	19125564	19128200	255,0,0	5	156,174,171,186,153	0,265,1876,2170,2483
JH594623	4436723	4448665	FHL5_1	1	+	4436723	4448665	255,0,0	5	156,177,171,186,162	0,995,2136,6332,11780
JH594620	1764753	1780682	FHOD1_1	1	+	1764753	1780682	255,0,0	22	201,105,69,81,108,96,111,96,144,87,111,186,294,156,183,117,165,189,195,165,186,78	0,8144,8642,9014,9164,9348,9695,9888,10075,10370,12198,12403,12715,13335,13718,13987,14181,14777,15060,15336,15588,15851
JH594684	11564244	12101291	FHOD3_1	1	-	11564244	12101291	255,0,0	26	78,162,174,195,189,162,123,180,162,201,642,186,219,132,111,138,93,144,96,111,96,108,66,63,108,165	0,14136,22830,28664,31187,36323,37354,39170,47586,62580,62817,73868,92771,104064,138017,163381,163534,170516,178190,187447,208208,282218,292129,450986,465308,536882
JH594644	15241271	15269376	FIBCD1_1	1	-	15241271	15269376	255,0,0	6	255,180,96,144,156,483	0,898,9121,22367,23016,27622
JH594612	18282500	18283133	FIBIN_1	1	+	18282500	18283133	255,0,0	1	633	0
JH594719	5348108	5352209	FIBP_1	1	+	5348108	5352209	255,0,0	10	84,198,129,102,147,108,66,87,96,69	0,287,697,1861,2446,2919,3096,3421,3596,4032
JH594667	4504156	4507041	FICD_1	1	-	4504156	4507041	255,0,0	2	1077,306	0,2579
JH594623	18738274	18879485	FIG4_1	1	+	18738274	18879485	255,0,0	24	66,99,123,156,51,87,66,132,99,162,93,135,120,45,147,168,138,60,150,84,195,81,90,174	0,16728,19172,32048,41975,44312,44408,47004,50415,51762,52355,57471,61722,72816,73566,74688,83883,90196,91579,93851,96616,97810,101927,141037
JH594610	11924028	11929425	FIGLA_1	1	+	11924028	11929425	255,0,0	3	228,150,126	0,3415,5271
JH594642	19542437	19544690	FIGN_1	1	-	19542437	19544690	255,0,0	1	2253	0
JH594841	1277443	1279477	FIGNL1_1	1	-	1277443	1279477	255,0,0	4	1227,210,387,78	0,1266,1563,1956
JH594893	1665198	1784715	FILIP1_1	1	-	1665198	1784715	255,0,0	5	204,2808,177,177,273	0,3488,51316,68265,119244
JH594707	7069449	7148977	FIP1L1_1	1	-	7069449	7148977	255,0,0	16	147,138,213,57,54,156,96,108,114,63,132,108,63,60,39,87	0,848,10191,18821,20427,37088,38885,48889,58164,67501,67864,68403,69058,73762,78097,79441
JH594776	5756823	5759747	FIS1_1	1	-	5756823	5759747	255,0,0	4	96,105,78,134	0,418,957,2790
JH594911	784200	785430	FITM1_1	1	+	784200	785430	255,0,0	2	228,609	0,621
JH594614	19732727	19735852	FITM2_1	1	+	19732727	19735852	255,0,0	2	174,612	0,2513
JH594693	10948386	10954894	FIZ1_1	1	-	10948386	10954894	255,0,0	5	324,387,216,267,255	0,333,723,942,6253
JH594612	27032303	27033614	FJX1_1	1	+	27032303	27033614	255,0,0	2	282,999	0,312
JH594900	1063712	1071525	FKBP10_1	1	-	1063712	1071525	255,0,0	10	183,165,144,192,147,189,147,192,147,243	0,592,1006,1632,2445,2991,3563,3824,4548,7570
JH594815	535473	538625	FKBP11_1	1	-	535473	538625	255,0,0	5	219,69,90,66,120	0,1470,2249,2798,3032
JH594656	16816399	16831419	FKBP14_1	1	-	16816399	16831419	255,0,0	4	156,129,150,198	0,4819,11016,14822
JH594622	8401050	8444753	FKBP15_1	1	+	8401050	8444753	255,0,0	24	117,66,75,96,150,69,150,144,45,105,102,117,111,108,93,105,171,135,156,156,108,339,99,75	0,4772,8292,8700,12927,13988,15395,17702,18316,19575,21820,23314,24839,25252,25858,26766,31984,33828,35642,36622,38587,39246,41204,43628
JH594614	33854703	33879043	FKBP1A_1	1	-	33854703	33879043	255,0,0	4	168,126,63,36	0,3535,24169,24304
JH594658	3387430	3393356	FKBP1B_1	1	+	3387430	3393356	255,0,0	3	48,114,126	0,4650,5800
JH594719	6895971	6897182	FKBP2_1	1	-	6895971	6897182	255,0,0	4	60,48,114,150	0,447,608,1061
JH594630	22992449	22993122	FKBP3_1	1	-	22992449	22993122	255,0,0	2	108,564	0,109
JH594735	3094317	3094873	FKBP3_2	1	+	3094317	3094873	255,0,0	1	556	0
JH594626	15521999	15522655	FKBP3_3	1	-	15521999	15522655	255,0,0	2	489,165	0,491
JH594802	2074756	2088787	FKBP3_4	1	-	2074756	2088787	255,0,0	7	51,99,63,138,108,102,108	0,1595,3793,4318,9343,10667,13923
JH594779	1510084	1510740	FKBP3_5	1	+	1510084	1510740	255,0,0	2	366,285	0,371
JH594687	2764038	2771486	FKBP4_1	1	-	2764038	2771486	255,0,0	9	231,186,84,93,156,117,147,144,105	0,708,1124,1305,2259,2701,3695,4278,7343
JH594671	73737	131778	FKBP5_1	1	-	73737	131778	255,0,0	10	105,240,186,84,93,153,114,144,144,105	0,867,5474,11870,14403,19550,41599,42656,53953,57936
JH594683	1086502	1092585	FKBP6_1	1	+	1086502	1092585	255,0,0	6	108,99,204,120,192,111	0,576,1504,4272,5655,5972
JH594643	5719011	5725542	FKBP7_1	1	+	5719011	5725542	255,0,0	3	219,156,150	0,1276,6381
JH594728	4673240	4691271	FKBP8_1	1	+	4673240	4691271	255,0,0	8	258,171,87,219,174,78,132,84	0,13737,13994,14302,15117,16886,17392,17947
JH594933	577929	578970	FKBPL_1	1	-	577929	578970	255,0,0	1	1041	0
JH594693	1620545	1622030	FKRP_1	1	+	1620545	1622030	255,0,0	1	1485	0
JH594622	15660485	15718191	FKTN_1	1	-	15660485	15718191	255,0,0	9	210,129,138,126,135,276,204,60,105	0,23735,25356,27849,39109,41692,44248,47431,57601
JH594819	2052880	2058966	FLAD1_1	1	-	2052880	2058966	255,0,0	7	132,75,192,105,147,744,258	0,226,1319,1583,2081,3106,5828
JH594686	3155664	3169465	FLCN_1	1	+	3155664	3169465	255,0,0	12	249,147,222,162,84,30,144,117,123,132,105,198	0,1536,2710,3917,5830,7824,7872,10457,11319,12662,12927,13603
JH594856	250980	254835	FLG_1	1	+	250980	254835	255,0,0	5	123,93,192,114,84	0,930,1218,1752,3771
JH594670	8973000	9035330	FLI1_1	1	-	8973000	9035330	255,0,0	8	528,48,57,69,63,210,156,213	0,2034,4123,6321,35645,46239,50425,62117
JH594686	1836517	1849376	FLII_1	1	+	1836517	1849376	255,0,0	30	63,111,72,81,84,162,102,177,156,87,147,144,192,177,84,78,84,174,105,189,192,141,135,153,63,126,108,108,63,136	0,1662,2090,3036,3439,3659,4249,4703,4966,5739,6516,6848,7203,7620,8448,8657,8957,9195,9887,10074,10640,10974,11276,11539,11800,11967,12158,12372,12573,12723
JH594915	921793	942915	FLNA_1	1	+	921793	942915	255,0,0	46	372,249,96,150,120,78,162,201,138,120,138,195,111,147,123,159,93,168,120,261,597,174,162,162,171,123,159,189,249,96,102,141,129,174,162,204,153,123,267,135,117,135,177,216,204,189	0,3177,3531,3711,4384,4585,4752,5000,5656,5871,6128,6391,6678,6875,8154,8365,8611,8783,9109,9351,9790,10471,10726,10969,11217,11740,11952,12483,14790,15147,15371,15564,15877,16243,16511,16778,17063,17291,17561,17934,18229,18897,19831,20120,20419,20933
JH594607	37018813	37174885	FLNB_1	1	+	37018813	37174885	255,0,0	46	291,249,99,147,120,78,162,198,138,123,138,195,111,147,123,159,93,168,120,261,597,174,162,159,171,123,159,189,249,72,102,141,129,174,159,201,156,123,267,138,114,135,177,219,204,186	0,64092,65799,67830,75579,76508,78079,79170,81954,83855,85186,86859,88608,89620,89984,90436,91761,92131,98922,102228,103464,104641,105599,106141,110961,113954,115117,116544,118472,121845,122633,123429,126237,127115,128375,128823,130510,130768,138105,139344,140916,144354,147151,152629,154002,155886
JH594703	3514427	3543310	FLNC_1	1	+	3514427	3543310	255,0,0	46	324,246,99,150,123,78,159,204,138,123,138,195,114,144,123,159,93,171,117,261,597,174,162,162,168,123,159,189,249,99,138,132,174,162,204,153,123,237,267,138,114,138,177,219,210,186	0,4785,6516,6759,6994,7312,7590,7899,9627,10145,10421,10787,11070,12098,12460,12771,13178,13357,13724,14174,14788,16215,16497,16901,17844,18089,18700,18932,19439,21186,21514,21922,22149,23032,23279,23899,24136,24415,24857,25220,25638,26884,27116,27483,28355,28697
JH594901	735747	750935	FLOT1_1	1	-	735747	750935	255,0,0	10	171,135,186,150,99,117,147,90,75,42	0,624,1128,13384,13743,13928,14200,14623,14801,15146
JH594744	1133120	1149141	FLOT2_1	1	+	1133120	1149141	255,0,0	11	48,84,96,96,126,120,114,120,216,183,150	0,6776,10169,12342,13456,14029,14267,14481,14690,15324,15871
JH594858	1655522	1657502	FLRT2_1	1	+	1655522	1657502	255,0,0	1	1980	0
JH594648	15312361	15314308	FLRT3_1	1	+	15312361	15314308	255,0,0	1	1947	0
JH594724	624151	789985	FLT1_1	1	-	624151	789985	255,0,0	30	195,93,69,141,105,102,108,123,99,159,87,114,105,132,108,132,147,312,105,117,159,168,120,171,135,162,129,27,171,96	0,4435,6789,8861,9284,16363,18032,19837,20696,21232,26887,29285,32855,38934,44325,57192,83092,87985,94862,107304,132491,134046,136292,137874,140832,141082,141843,164794,164848,165738
JH594724	285266	351901	FLT3_1	1	-	285266	351901	255,0,0	22	105,99,111,123,129,84,153,108,105,132,108,177,102,111,165,147,141,129,126,117,201,120	0,827,2182,4577,9621,10808,14848,16483,21657,21851,22067,23689,24142,26293,37929,40691,40941,41592,44367,54222,57922,66515
JH594693	3825489	3827207	FLT3LG_1	1	-	3825489	3827207	255,0,0	3	141,141,54	0,972,1664
JH594787	3816711	3846757	FLT4_1	1	-	3816711	3846757	255,0,0	27	198,87,123,144,108,99,111,123,96,90,114,105,135,108,132,147,360,108,165,153,120,171,141,153,108,252,90	0,8333,9641,10200,11684,12199,13950,15223,15770,16668,17026,17500,18068,18494,18767,18987,19480,20807,23899,24149,27173,27584,28045,28409,28698,28975,29956
JH594793	3542411	3567065	FLVCR1_1	1	-	3542411	3567065	255,0,0	10	69,111,105,111,105,69,141,147,627,72	0,4022,4372,5643,7369,7939,11980,18769,23919,24582
JH594616	28364547	28421283	FLVCR2_1	1	+	28364547	28421283	255,0,0	8	600,144,141,75,105,111,102,114	0,36470,40580,49746,51366,54992,56396,56622
JH594630	2436321	2444454	FLYWCH1_1	1	+	2436321	2444454	255,0,0	7	264,288,243,147,273,159,267	0,759,2249,2516,2869,6911,7866
JH594699	8761430	8764868	FMC1_1	1	-	8761430	8764868	255,0,0	2	201,138	0,3300
JH594682	1554275	2024971	FMN1_1	1	+	1554275	2024971	255,0,0	21	633,342,642,132,117,57,402,282,153,87,63,90,129,144,60,120,93,51,150,87,42	0,840,1212,83543,113906,180317,229709,230213,234882,284414,301399,303703,310047,311648,312896,319777,361785,439143,444661,468089,470654
JH594645	1471232	1906548	FMN2_1	1	+	1471232	1906548	255,0,0	24	24,435,432,495,147,147,270,171,291,234,207,213,144,90,63,93,129,147,60,120,93,51,147,90	0,144,609,1068,39660,99159,131158,131521,131695,132016,132652,132889,135768,181504,216068,254779,255035,257142,269231,269440,307875,340286,400014,435226
JH594634	21500939	21528884	FMNL1_1	1	-	21500939	21528884	255,0,0	26	102,90,120,96,105,165,129,78,69,234,204,126,225,102,147,111,75,99,75,105,105,84,75,117,81,129	0,342,591,968,1215,1534,1863,2073,2701,2949,3624,4218,5064,5448,6057,7789,8186,9584,9941,10630,12339,12853,13288,14945,16636,27816
JH594642	7483888	7817934	FMNL2_1	1	+	7483888	7817934	255,0,0	26	117,81,84,78,84,150,108,78,96,75,111,150,102,309,72,126,204,234,69,81,129,165,102,99,123,90	0,200773,228226,234053,246288,249337,269778,272348,274277,303017,307286,310037,312210,314163,314950,319886,320623,322490,323857,324036,325427,328418,329593,331998,332820,333956
JH594815	1204928	1260178	FMNL3_1	1	-	1204928	1260178	255,0,0	26	93,120,93,102,162,129,81,69,234,204,126,69,279,102,153,108,75,96,78,108,150,84,78,84,81,126	0,230,672,1096,1538,2367,2592,2803,3006,3771,4185,4399,5106,6347,6898,7396,8091,9248,9695,9955,11297,14460,17965,18323,20932,55124
JH594723	5622076	5671713	FMO1_1	1	+	5622076	5671713	255,0,0	7	132,189,162,144,198,360,339	0,30433,32775,40389,43777,46819,49298
JH594723	5555466	5597914	FMO2_1	1	+	5555466	5597914	255,0,0	8	132,189,162,141,204,354,75,156	0,11875,16300,18335,21315,23402,26212,42292
JH594723	5432734	5510538	FMO3_1	1	+	5432734	5510538	255,0,0	7	135,189,162,141,204,345,249	0,12697,16405,16824,68760,71486,77555
JH594723	5703618	5731909	FMO4_1	1	+	5703618	5731909	255,0,0	7	132,189,162,144,201,354,426	0,1353,2118,11698,12697,14968,27865
JH594679	1621506	1664226	FMO5_1	1	+	1621506	1664226	255,0,0	8	132,192,162,139,204,357,72,345	0,10532,13707,19485,29728,33206,39628,42375
JH594641	12545521	12552205	FMOD_1	1	+	12545521	12552205	255,0,0	2	978,150	0,6534
JH594685	1494821	1546066	FMR1_1	1	-	1494821	1546066	255,0,0	17	159,84,183,195,90,60,135,111,81,171,117,93,150,72,93,54,51	0,2585,2868,4590,7229,10030,10594,11621,15937,16108,18499,18701,19417,19844,22668,28097,51194
JH594647	6328582	6402113	FN1_1	1	-	6328582	6402113	255,0,0	45	69,108,105,123,165,144,462,93,177,90,174,87,192,270,111,156,168,114,276,81,186,189,84,168,99,261,267,195,90,129,174,183,120,144,129,153,177,177,192,156,144,123,138,126,147	0,619,3520,4159,6598,9007,10104,11531,12788,13222,14448,15514,17226,18570,20171,20982,21679,22931,24131,25691,28561,31443,35376,35897,37720,42027,44234,45652,46960,47153,48319,48688,51652,56374,58053,59456,60899,61698,62900,65405,67966,69287,71035,72271,73384
JH594634	488653	500836	FN3K_1	1	-	488653	500836	255,0,0	6	336,126,63,96,156,135	0,1412,6141,6625,8006,12048
JH594634	510553	519677	FN3KRP_1	1	-	510553	519677	255,0,0	6	345,111,84,93,150,144	0,505,3263,5318,5727,8980
JH594644	14231221	14316937	FNBP1_1	1	-	14231221	14316937	255,0,0	13	159,138,120,135,108,189,198,147,129,60,147,60,114	0,1901,2324,4003,9567,19853,20975,28849,30202,51604,66973,67829,85602
JH594890	582030	583842	FNBP1_2	1	-	582030	583842	255,0,0	5	627,132,179,246,558	0,630,827,1007,1254
JH594664	8539749	8594879	FNBP1L_1	1	+	8539749	8594879	255,0,0	14	114,54,150,63,105,129,147,204,174,111,132,93,150,177	0,18363,19468,20654,27087,30950,32928,35319,36979,44357,48603,49109,53375,54953
JH594797	3724434	3756094	FNBP4_1	1	-	3724434	3756094	255,0,0	18	90,156,342,147,309,189,132,105,126,210,198,141,123,147,186,138,93,159	0,2022,4417,5002,5282,10868,12036,13054,14028,21903,23802,24003,25044,25264,26420,26837,29752,31501
JH594608	11504620	11587262	FNDC1_1	1	-	11504620	11587262	255,0,0	21	114,123,162,81,108,231,144,273,111,102,120,213,189,108,189,114,93,207,69,87,195	0,2136,3520,6235,12722,16282,18699,37232,38967,41068,43528,45991,48201,51105,51943,55271,56855,60956,79526,80013,82447
JH594728	2970935	2971103	FNDC10_1	1	+	2970935	2971103	255,0,0	1	168	0
JH594614	597465	598326	FNDC11_1	1	-	597465	598326	255,0,0	1	861	0
JH594650	4638829	4835984	FNDC3A_1	1	-	4638829	4835984	255,0,0	25	315,126,168,213,282,150,114,177,105,120,69,138,87,177,123,54,150,75,78,60,270,237,78,75,99	0,7004,8321,15673,16006,16377,17267,19230,19494,22057,23098,23928,28115,29797,30932,33690,39358,43346,43430,62395,64252,71736,87321,138583,197056
JH594716	7045080	7345950	FNDC3B_1	1	+	7045080	7345950	255,0,0	26	108,78,78,243,126,108,54,156,60,141,54,123,177,87,138,72,117,108,174,114,150,279,213,168,129,309	0,22172,106465,138130,141625,141805,184040,193953,196279,204979,208621,226296,228664,230648,233761,235922,238455,242482,243563,246150,246604,251775,264057,281170,285304,300561
JH594658	7721907	7723713	FNDC4_1	1	-	7721907	7723713	255,0,0	5	126,90,207,114,90	0,466,1055,1512,1716
JH594621	24994220	24997491	FNDC5_1	1	+	24994220	24997491	255,0,0	4	111,201,90,135	0,555,1009,3136
JH594810	1162402	1187897	FNDC7_1	1	-	1162402	1187897	255,0,0	8	270,243,252,258,255,255,264,258	0,2656,4082,5115,6971,21119,24086,25237
JH594744	6858367	6864717	FNDC8_1	1	+	6858367	6864717	255,0,0	5	204,201,147,237,147	0,3247,3469,5349,6203
JH594617	25081630	25082224	FNDC9_1	1	+	25081630	25082224	255,0,0	1	594	0
JH594733	7172494	7329448	FNIP1_1	1	+	7172494	7329448	255,0,0	18	90,129,135,102,75,90,84,72,138,201,81,153,168,1422,165,201,117,75	0,75136,91193,97391,97927,102024,108948,110323,111001,111666,115344,140328,142689,145335,147929,153703,154486,156879
JH594695	4085569	4257257	FNIP2_1	1	+	4085569	4257257	255,0,0	21	39,66,117,84,102,69,99,72,129,201,90,150,168,288,273,315,180,159,201,117,75	0,45,76097,80040,84215,84414,86861,88952,106998,120687,121219,124231,124508,137997,138495,138819,139167,140446,164941,168854,171613
JH594696	3750012	3784694	FNTA_1	1	+	3750012	3784694	255,0,0	9	204,87,114,108,126,150,63,171,120	0,2916,13465,15347,21310,25645,31134,34117,34562
JH594631	19834536	20116909	FOCAD_1	1	+	19834536	20116909	255,0,0	38	57,72,156,108,210,87,204,105,102,129,129,135,51,84,192,123,87,96,45,108,114,234,93,147,117,126,75,75,102,81,129,117,267,177,99,105,138,72	0,2821,5132,27560,51790,68729,72042,101272,101800,102416,104774,154335,158662,159658,171875,174199,185576,192863,200133,204619,207715,210294,214148,226039,228541,229716,230313,231256,232837,234850,248116,250060,263125,268569,271072,278038,278146,282301
JH594908	630856	633636	FOLH1_1	1	+	630856	633636	255,0,0	3	117,27,48	0,2675,2732
JH594694	1099510	1105395	FOLR2_1	1	+	1099510	1105395	255,0,0	4	174,189,138,209	0,5085,5391,5676
JH594630	14593634	14604228	FOPNL_1	1	-	14593634	14604228	255,0,0	3	135,84,198	0,7888,10396
JH594784	4010276	4010480	FOPNL_2	1	+	4010276	4010480	255,0,0	1	204	0
JH594616	28050603	28053044	FOS_1	1	+	28050603	28053044	255,0,0	4	141,267,114,639	0,908,1569,1802
JH594693	315616	319845	FOSB_1	1	+	315616	319845	255,0,0	4	126,399,108,465	0,2097,2660,3764
JH594719	5338564	5343954	FOSL1_1	1	+	5338564	5343954	255,0,0	5	96,216,111,132,270	0,2263,4466,4973,5120
JH594658	8927338	8946646	FOSL2_1	1	+	8927338	8946646	255,0,0	4	99,255,108,516	0,11150,16201,18792
JH594649	3095294	3098954	FOXA1_1	1	+	3095294	3098954	255,0,0	2	72,1335	0,2325
JH594648	4470238	4472621	FOXA2_1	1	+	4470238	4472621	255,0,0	3	69,951,351	0,1078,2032
JH594693	787318	797077	FOXA3_1	1	+	787318	797077	255,0,0	4	69,183,420,333	0,8769,8958,9426
JH594636	5644961	5645936	FOXB1_1	1	+	5644961	5645936	255,0,0	1	975	0
JH594713	3988453	3989746	FOXB2_1	1	-	3988453	3989746	255,0,0	2	525,636	0,657
JH594659	9875950	9877466	FOXC2_1	1	+	9875950	9877466	255,0,0	2	1188,225	0,1291
JH594621	8726581	8726671	FOXD2_1	1	-	8726581	8726671	255,0,0	1	90	0
JH594609	9677723	9679177	FOXD3_1	1	+	9677723	9679177	255,0,0	3	339,477,231	0,342,1223
JH594622	22843123	22843504	FOXE1_1	1	-	22843123	22843504	255,0,0	1	381	0
JH594621	8748793	8749827	FOXE3_1	1	-	8748793	8749827	255,0,0	2	120,534	0,500
JH594659	9822033	9824572	FOXF1_1	1	+	9822033	9824572	255,0,0	2	942,159	0,2380
JH594804	2292701	2297235	FOXF2_1	1	+	2292701	2297235	255,0,0	4	669,264,120,48	0,672,4363,4486
JH594649	12913626	12914676	FOXG1_1	1	-	12913626	12914676	255,0,0	1	1050	0
JH594791	4779733	4781175	FOXH1_1	1	-	4779733	4781175	255,0,0	5	177,288,264,108,171	0,210,555,904,1271
JH594617	10017254	10019882	FOXI1_1	1	-	10017254	10019882	255,0,0	3	558,435,138	0,2052,2490
JH594637	17250341	17251791	FOXI2_1	1	+	17250341	17251791	255,0,0	3	312,114,84	0,1018,1366
JH594922	427169	431727	FOXI3_1	1	-	427169	431727	255,0,0	3	501,114,273	0,510,4285
JH594634	6333449	6336465	FOXJ1_1	1	+	6333449	6336465	255,0,0	2	495,759	0,2257
JH594788	3406608	3417931	FOXJ2_1	1	-	3406608	3417931	255,0,0	10	87,99,210,102,354,207,141,69,75,333	0,1427,2129,3364,4355,7473,8162,8486,9294,10990
JH594621	14506596	14626956	FOXJ3_1	1	+	14506596	14626956	255,0,0	12	42,327,75,84,102,129,174,417,102,192,108,114	0,26945,45871,75491,87582,99128,102355,105115,109620,110153,117880,120246
JH594683	13104321	13181110	FOXK1_1	1	-	13104321	13181110	255,0,0	10	117,150,225,288,168,192,144,159,183,279	0,120,917,1991,2391,3343,4982,6121,27227,76510
JH594634	624681	641675	FOXK2_1	1	-	624681	641675	255,0,0	8	195,210,297,177,192,147,150,204	0,4026,4365,6115,7055,12050,14475,16790
JH594659	9887215	9888232	FOXL1_1	1	+	9887215	9888232	255,0,0	3	483,243,198	0,546,819
JH594690	11451696	11452904	FOXL2_1	1	-	11451696	11452904	255,0,0	3	123,615,120	0,449,1088
JH594687	2686092	2695982	FOXM1_1	1	+	2686092	2695982	255,0,0	7	501,153,192,129,78,174,1014	0,1077,2589,4151,5656,5916,8876
JH594744	1432327	1445866	FOXN1_1	1	-	1432327	1445866	255,0,0	9	318,492,207,99,132,108,288,156,123	0,1994,2711,6799,8153,10057,12516,12807,13416
JH594611	13558934	13577166	FOXN2_1	1	-	13558934	13577166	255,0,0	4	519,72,90,537	0,1903,8172,17695
JH594651	1696512	1961857	FOXN3_1	1	-	1696512	1961857	255,0,0	6	549,102,66,66,138,540	0,23029,34562,126850,195878,264805
JH594667	3781466	3810730	FOXN4_1	1	+	3781466	3810730	255,0,0	8	87,96,102,126,99,207,393,258	0,18846,21748,22384,23149,24222,27157,29006
JH594811	796747	901081	FOXO1_1	1	+	796747	901081	255,0,0	3	288,243,1335	0,391,102999
JH594623	17594051	17693246	FOXO3_1	1	+	17594051	17693246	255,0,0	2	618,1398	0,97797
JH594676	7741655	7747239	FOXO4_1	1	+	7741655	7747239	255,0,0	3	453,393,663	0,4525,4921
JH594621	15560924	15581774	FOXO6_1	1	-	15560924	15581774	255,0,0	4	288,249,333,414	0,703,955,20436
JH594626	6169181	6407557	FOXP1_1	1	+	6169181	6407557	255,0,0	17	177,72,138,90,153,204,108,87,84,201,78,105,123,45,66,171,141	0,80878,139260,140454,145905,151488,181757,195814,209831,220368,220673,221342,224831,225329,226664,231884,238235
JH594702	957009	1238312	FOXP2_1	1	-	957009	1238312	255,0,0	16	141,162,69,123,105,75,201,87,84,108,213,165,219,138,90,168	0,27008,27926,29256,31774,32017,33201,37492,39244,46926,48774,61773,63494,64843,169775,281135
JH594652	3604612	3611157	FOXP3_1	1	+	3604612	3611157	255,0,0	11	207,105,141,123,90,84,81,150,78,114,156	0,729,934,1487,1659,2844,3086,3837,4696,6104,6389
JH594671	7151511	7188547	FOXP4_1	1	+	7151511	7188547	255,0,0	17	87,57,96,123,90,147,210,108,84,87,180,75,105,123,63,171,147	0,162,15166,23003,23693,25393,25686,26190,27058,28273,28467,28783,29696,33384,35264,35882,36889
JH594749	2559465	2561280	FOXR1_1	1	-	2559465	2561280	255,0,0	3	240,216,105	0,1112,1710
JH594890	1346543	1347498	FOXR2_1	1	-	1346543	1347498	255,0,0	4	300,165,105,150	0,457,652,805
JH594670	12569537	12574762	FOXRED1_1	1	-	12569537	12574762	255,0,0	9	252,102,132,159,105,96,117,111,222	0,589,906,1245,1977,2383,3651,4021,5003
JH594633	14652565	14670316	FOXRED2_1	1	-	14652565	14670316	255,0,0	7	138,177,234,168,165,258,513	0,3345,4761,6474,10697,14598,17238
JH594614	32024710	32025700	FOXS1_1	1	+	32024710	32025700	255,0,0	1	990	0
JH594644	12239356	12246340	FPGS_1	1	+	12239356	12246340	255,0,0	14	129,54,66,117,78,60,105,72,141,90,151,75,63,411	0,227,365,2132,2396,2607,2772,3203,3523,3754,4425,4747,5606,6573
JH594609	22391381	22392809	FPGT_1	1	+	22391381	22392809	255,0,0	1	1428	0
JH594693	6738099	6739119	FPR1_1	1	-	6738099	6739119	255,0,0	4	183,219,396,42	0,216,522,978
JH594693	6761176	6762120	FPR2_1	1	+	6761176	6762120	255,0,0	4	192,123,123,204	0,308,611,740
JH594613	20522776	20557583	FRA10AC1_1	1	-	20522776	20557583	255,0,0	11	39,78,123,114,45,84,84,78,48,96,75	0,3035,13298,16598,18684,22764,23637,24772,32898,33074,34732
JH594711	5687551	6204467	FRAS1_1	1	-	5687551	6204467	255,0,0	70	591,147,171,117,159,108,153,213,156,231,276,189,201,156,207,147,162,345,249,42,114,159,150,114,228,141,126,180,114,189,264,153,192,135,165,147,246,141,141,114,129,168,150,327,84,270,141,138,141,144,132,153,144,141,177,141,144,144,132,141,144,93,186,102,84,132,159,90,114,78	0,2722,7961,16669,22661,23782,24710,28545,33578,36574,39954,41762,43909,46056,50467,59014,59554,61631,64076,67470,67524,69919,71195,72876,75996,77857,78290,97770,98230,101198,103024,104524,106003,110147,111754,112321,119645,123329,130955,141723,148452,156638,164409,180851,183985,188897,190549,192587,193635,197112,203315,203680,224059,228402,243157,244589,249776,261645,282173,283693,285254,288944,293683,294400,296217,303415,305998,313445,322268,516838
JH594613	24119061	24119511	FRAT1_1	1	+	24119061	24119511	255,0,0	1	450	0
JH594613	24136150	24136866	FRAT2_1	1	-	24136150	24136866	255,0,0	4	96,72,135,222	0,105,183,494
JH594631	14272238	14412490	FREM1_1	1	-	14272238	14412490	255,0,0	35	198,114,129,165,42,126,150,72,129,144,201,414,264,195,147,141,222,195,174,198,252,90,204,171,90,198,144,342,132,108,327,180,303,93,198	0,12647,13659,13982,14414,16184,17834,24611,27907,38217,38963,45464,54251,58736,62376,64514,67688,71831,73196,74452,79118,83350,85956,89806,90983,91757,107679,108517,111560,115206,118021,129380,131207,134196,140054
JH594811	3416566	3706798	FREM2_1	1	-	3416566	3706798	255,0,0	26	258,99,93,147,189,126,135,129,105,192,333,132,303,153,132,180,168,192,210,150,252,126,228,150,90,5100	0,261,417,2917,3274,4693,13061,13289,15651,17067,33302,36124,46317,47892,50162,59462,60200,67289,69067,72219,132117,134067,147741,155395,279590,285132
JH594665	14876405	14977571	FREM3_1	1	+	14876405	14977571	255,0,0	11	441,534,348,561,153,621,150,228,129,213,219	0,522,1068,1494,3136,3313,58815,61130,65169,77388,100947
JH594705	4548640	4548709	FRG1_1	1	+	4548640	4548709	255,0,0	1	69	0
JH594623	25655676	25771780	FRK_1	1	-	25655676	25771780	255,0,0	8	207,165,180,159,168,165,120,219	0,595,1818,9799,16810,18619,52669,115885
JH594608	2715841	2739678	FRMD1_1	1	+	2715841	2739678	255,0,0	3	90,69,189	0,22046,23648
JH594688	3335498	3677847	FRMD3_1	1	-	3335498	3677847	255,0,0	13	597,132,63,72,90,63,90,90,123,99,75,108,144	0,45614,55368,56060,68951,70597,73935,75688,95349,102903,109085,156794,342205
JH594673	3106785	3321541	FRMD4A_1	1	+	3106785	3321541	255,0,0	23	66,96,93,57,84,63,57,87,75,141,141,135,123,228,57,237,168,369,168,84,195,99,66	0,48568,63189,97955,114405,121069,121385,123042,156458,161958,168512,185638,189939,194428,196667,200092,201180,202985,203360,203558,203648,206676,214690
JH594626	8276719	8498735	FRMD4B_1	1	+	8276719	8498735	255,0,0	21	159,66,99,90,87,81,72,57,87,75,141,141,135,120,219,57,141,123,810,132,120	0,63847,68094,75991,95849,169100,171065,174293,176003,197204,198785,199561,200677,200906,202189,205757,207107,209659,210890,217741,221896
JH594682	12028205	12095230	FRMD5_1	1	-	12028205	12095230	255,0,0	14	576,135,108,72,69,93,66,90,90,126,99,75,42,108	0,3425,7266,8277,8937,11936,12604,15671,28411,38611,40844,53452,53766,66917
JH594616	3364842	3414048	FRMD6_1	1	+	3364842	3414048	255,0,0	13	99,90,102,75,189,156,63,72,174,336,129,93,285	0,14773,17998,19101,21739,28712,31960,32889,35521,40833,42451,46074,48921
JH594672	11735815	11797555	FRMD7_1	1	-	11735815	11797555	255,0,0	14	471,318,237,78,69,162,96,147,111,99,75,42,105,57	0,507,831,2143,2339,3981,5544,8544,9204,21185,23716,26229,27050,61683
JH594719	5789834	5803566	FRMD8_1	1	-	5789834	5803566	255,0,0	11	117,207,87,39,123,144,165,57,102,168,93	0,2752,3741,3846,4667,6170,7700,7976,8324,11912,13639
JH594622	23992889	24043277	FRMPD1_1	1	-	23992889	24043277	255,0,0	17	1587,156,525,666,123,150,180,99,123,138,123,123,99,105,105,159,99	0,1689,1857,5987,6662,11939,12873,13412,13641,14817,16037,17633,22818,27024,37291,38230,50289
JH594806	3115111	3274477	FRMPD2_1	1	+	3115111	3274477	255,0,0	15	102,156,63,168,72,135,192,132,87,96,96,51,147,216,126	0,789,13153,29287,32336,33289,57580,75104,89427,104236,112280,114114,119350,121624,159240
JH594674	1052282	1117270	FRMPD3_1	1	+	1052282	1117270	255,0,0	17	156,105,42,63,108,132,117,141,126,90,180,144,822,813,192,1731,96	0,3501,19548,19592,23587,26908,28500,34107,34576,36780,38637,49890,59621,62003,62822,63134,64892
JH594768	3584113	3798162	FRMPD4_1	1	-	3584113	3798162	255,0,0	15	1290,1065,126,183,90,126,141,117,135,105,105,48,105,156,120	0,1672,8665,11050,12067,14706,17117,23495,27755,32158,35805,44236,103126,111792,213929
JH594750	829742	872601	FRRS1_1	1	-	829742	872601	255,0,0	12	63,144,60,96,117,117,141,96,183,144,138,189	0,1191,2139,2445,9806,11564,22100,24545,33982,36969,40157,42670
JH594622	12194561	12220856	FRRS1L_1	1	+	12194561	12220856	255,0,0	5	69,84,141,246,171	0,14258,16573,23225,26124
JH594770	2571932	2586295	FRS2_1	1	+	2571932	2586295	255,0,0	5	66,186,159,159,951	0,1305,2477,2959,13412
JH594671	7386813	7393179	FRS3_1	1	-	7386813	7393179	255,0,0	5	912,114,159,186,66	0,1197,2171,4510,6300
JH594759	3170201	3484162	FRY_1	1	+	3170201	3484162	255,0,0	54	69,198,54,138,90,84,81,168,108,108,90,171,135,105,261,183,87,258,165,123,60,90,174,162,111,153,102,174,258,147,177,147,105,186,198,123,186,99,606,99,171,138,183,159,78,171,207,162,165,192,150,99,84,108	0,42307,78804,95601,101313,101827,101999,106801,120465,121332,124237,132881,135068,139624,153676,155875,158472,163418,164224,165014,169012,171042,171605,173884,175637,178180,190556,190972,198476,199681,202731,225879,226777,227631,231373,233185,242332,244350,246041,248188,249454,252196,255608,257781,262190,265029,274266,275236,278685,281641,290104,292043,295623,313853
JH594707	9518343	9654108	FRYL_1	1	+	9518343	9654108	255,0,0	61	120,51,144,96,81,81,168,93,99,102,102,111,87,171,135,105,231,186,90,270,93,90,123,60,90,174,156,117,153,102,168,261,141,168,84,129,144,108,186,204,123,189,99,606,99,171,138,201,162,75,177,204,168,213,207,153,99,69,117,186,261	0,3803,6561,7675,15547,16019,19410,19756,23866,25235,31049,31369,34513,35390,36001,39210,43007,45391,45826,47157,49888,49993,51118,51967,53459,57490,58911,59637,61961,62428,63642,73816,74732,77973,80479,81091,82158,82981,84653,86328,88496,89455,91101,94253,95140,99923,101721,102892,106844,107135,107540,111706,114058,119474,122208,124802,125681,130182,133861,134971,135504
JH594643	1319093	1347971	FRZB_1	1	+	1319093	1347971	255,0,0	6	456,45,69,204,66,111	0,7160,17034,24658,25233,28767
JH594615	24076525	24081956	FSBP_1	1	+	24076525	24081956	255,0,0	2	372,525	0,4906
JH594802	1434389	1436564	FSCB_1	1	-	1434389	1436564	255,0,0	9	30,180,33,54,183,12,78,444,240	0,234,432,483,603,864,1344,1485,1935
JH594683	12454192	12463652	FSCN1_1	1	-	12454192	12463652	255,0,0	5	201,165,120,159,831	0,575,933,1145,8629
JH594703	2414194	2419642	FSCN3_1	1	+	2414194	2419642	255,0,0	6	135,714,117,156,177,204	0,1178,2236,4110,4743,5244
JH594663	10896898	10906574	FSD1_1	1	-	10896898	10906574	255,0,0	11	108,90,252,81,162,96,210,120,102,132,96	0,329,526,2455,2871,3892,5741,6517,7425,9304,9580
JH594622	15738710	15792061	FSD1L_1	1	-	15738710	15792061	255,0,0	11	111,90,252,102,129,99,213,120,105,132,93	0,2338,5628,6589,12627,17718,18984,29056,47099,50155,53258
JH594615	5048688	5077654	FSD2_1	1	-	5048688	5077654	255,0,0	12	252,180,129,132,153,135,156,123,231,96,510,84	0,3723,8302,11026,12335,13221,15504,22515,25312,28132,28369,28882
JH594612	21630788	21633200	FSHB_1	1	+	21630788	21633200	255,0,0	2	159,228	0,2184
JH594611	12836879	13033743	FSHR_1	1	+	12836879	13033743	255,0,0	7	153,69,75,72,69,183,1224	0,82864,146690,170552,179488,192871,195640
JH594682	7810315	7989371	FSIP1_1	1	-	7810315	7989371	255,0,0	6	414,111,174,123,156,129	0,106538,119306,124164,174019,178927
JH594748	7180790	7182797	FSIP2_1	1	-	7180790	7182797	255,0,0	4	873,231,390,171	0,1008,1278,1836
JH594680	5401682	5406830	FST_1	1	+	5401682	5406830	255,0,0	6	84,192,219,222,228,78	0,1950,2582,3162,4105,5070
JH594632	12508768	12528785	FSTL1_1	1	+	12508768	12528785	255,0,0	7	105,129,132,114,114,111,42	0,2546,5036,9918,11546,11990,19975
JH594663	15485262	15489503	FSTL3_1	1	-	15485262	15489503	255,0,0	4	228,216,186,102	0,430,2639,4139
JH594733	5139477	5621781	FSTL4_1	1	+	5139477	5621781	255,0,0	13	126,228,192,126,165,120,162,135,120,120,108,108,702	0,238725,332661,337626,413948,436664,449305,449855,459796,462868,470596,478783,481602
JH594695	7227890	8039769	FSTL5_1	1	-	7227890	8039769	255,0,0	13	702,123,111,150,117,135,162,120,165,123,195,249,126	0,58995,67241,90752,114610,156413,161166,224632,307001,406528,416480,575038,811753
JH594734	2290116	2302009	FTCD_1	1	+	2290116	2302009	255,0,0	8	129,90,168,138,135,63,129,162	0,1354,1616,2528,3158,10328,11246,11731
JH594662	7084928	7111764	FTCDNL1_1	1	-	7084928	7111764	255,0,0	3	219,132,96	0,24813,26740
JH594637	7129281	7129821	FTH1_1	1	+	7129281	7129821	255,0,0	1	540	0
JH594609	19699058	19699584	FTH1_10	1	+	19699058	19699584	255,0,0	2	416,105	0,421
JH594655	6172576	6173115	FTH1_11	1	+	6172576	6173115	255,0,0	1	539	0
JH594689	10503283	10503718	FTH1_12	1	+	10503283	10503718	255,0,0	1	435	0
JH594689	11747622	11748057	FTH1_13	1	+	11747622	11748057	255,0,0	1	435	0
JH594765	908084	908198	FTH1_14	1	-	908084	908198	255,0,0	1	114	0
JH594787	3648806	3649061	FTH1_15	1	+	3648806	3649061	255,0,0	1	255	0
JH594652	18351989	18352103	FTH1_16	1	+	18351989	18352103	255,0,0	1	114	0
JH594652	18379931	18380045	FTH1_17	1	-	18379931	18380045	255,0,0	1	114	0
JH594703	2669385	2669910	FTH1_18	1	+	2669385	2669910	255,0,0	1	525	0
JH594720	5267619	5267853	FTH1_19	1	+	5267619	5267853	255,0,0	1	234	0
JH594710	8421656	8421851	FTH1_2	1	-	8421656	8421851	255,0,0	1	195	0
JH594697	6644788	6645328	FTH1_20	1	-	6644788	6645328	255,0,0	1	540	0
JH594764	4513016	4513515	FTH1_21	1	+	4513016	4513515	255,0,0	2	426,72	0,427
JH594704	9044041	9044594	FTH1_22	1	-	9044041	9044594	255,0,0	3	93,327,126	0,95,427
JH594907	401820	402359	FTH1_23	1	-	401820	402359	255,0,0	1	539	0
JH594804	390925	391465	FTH1_24	1	-	390925	391465	255,0,0	1	540	0
JH595034	170152	170338	FTH1_25	1	-	170152	170338	255,0,0	1	186	0
JH595055	5122	5236	FTH1_26	1	-	5122	5236	255,0,0	1	114	0
JH595130	86336	86450	FTH1_27	1	+	86336	86450	255,0,0	1	114	0
JH594612	1979021	1979544	FTH1_3	1	-	1979021	1979544	255,0,0	2	294,222	0,301
JH594815	2097074	2097578	FTH1_4	1	-	2097074	2097578	255,0,0	1	504	0
JH594630	563735	564120	FTH1_5	1	-	563735	564120	255,0,0	1	385	0
JH594856	2226219	2226694	FTH1_6	1	+	2226219	2226694	255,0,0	2	255,207	0,268
JH594719	8921934	8924048	FTH1_7	1	+	8921934	8924048	255,0,0	4	117,147,126,153	0,1278,1743,1961
JH594685	2590533	2591040	FTH1_8	1	+	2590533	2591040	255,0,0	1	507	0
JH594669	11186896	11187445	FTH1_9	1	+	11186896	11187445	255,0,0	1	549	0
JH594729	6516924	6517262	FTL_1	1	-	6516924	6517262	255,0,0	2	66,102	0,236
JH594693	4394936	4396123	FTL_2	1	-	4394936	4396123	255,0,0	3	150,141,102	0,781,1085
JH594727	87609	88143	FTMT_1	1	+	87609	88143	255,0,0	1	534	0
JH594620	14053119	14368854	FTO_1	1	-	14053119	14368854	255,0,0	8	153,126,120,144,81,144,627,78	0,184476,226700,243705,250935,274309,295710,315657
JH594634	17576738	17583158	FTSJ3_1	1	+	17576738	17583158	255,0,0	20	66,129,45,81,99,195,114,108,90,81,72,135,108,108,102,84,96,186,93,192	0,237,656,821,1515,1698,1976,2206,2406,2726,2977,3184,4341,4700,4899,5410,5582,5785,6054,6228
JH594609	27038290	27072217	FUBP1_1	1	-	27038290	27072217	255,0,0	19	147,78,126,78,150,162,144,99,102,105,99,159,60,69,54,36,39,90,69	0,6797,8409,13358,13521,16395,17181,17685,17925,18293,18518,18718,21828,22020,22182,24794,25257,26982,33858
JH594644	14932719	14984455	FUBP3_1	1	+	14932719	14984455	255,0,0	17	84,105,51,69,60,159,99,108,102,99,144,162,72,78,81,72,126	0,13464,28411,28873,30225,32363,35600,37191,37731,38843,41101,45427,46345,46750,47065,50149,51610
JH594654	5889761	5905097	FUCA1_1	1	+	5889761	5905097	255,0,0	6	288,132,138,105,162,192	0,5012,6993,9395,13869,15144
JH594806	291637	292580	FUCA1_2	1	-	291637	292580	255,0,0	3	117,117,664	0,147,279
JH594608	28758398	28772366	FUCA2_1	1	+	28758398	28772366	255,0,0	6	186,186,339,213,192,138	0,2283,7412,9071,9512,13830
JH594800	2255141	2270674	FUK_1	1	-	2255141	2270674	255,0,0	19	99,225,105,183,120,144,222,168,210,372,174,90,174,117,81,75,132,156,81	0,276,1047,1236,3055,3343,3878,4195,4536,5376,6996,7288,9664,10048,10800,11816,12230,14954,15452
JH594652	9269868	9286108	FUNDC1_1	1	+	9269868	9286108	255,0,0	4	156,69,135,75	0,3413,14563,16165
JH594946	579088	625567	FUNDC2_1	1	+	579088	625567	255,0,0	5	132,153,75,132,75	0,8585,35258,44156,46404
JH594637	22279501	22281490	FUOM_1	1	-	22279501	22281490	255,0,0	4	96,72,69,84	0,231,896,1905
JH594615	3662099	3668213	FURIN_1	1	-	3662099	3668213	255,0,0	16	321,261,108,129,174,120,102,99,216,171,90,75,129,99,99,174	0,339,896,1117,1647,1907,2117,2344,2868,3524,4244,4597,4780,5250,5433,5940
JH594776	3699383	3707931	FUS_1	1	+	3699383	3707931	255,0,0	11	135,141,192,96,120,105,129,105,99,147,39	0,1531,1859,2257,2362,6246,6754,7090,7814,8072,8509
JH594693	4604737	4605814	FUT1_1	1	+	4604737	4605814	255,0,0	1	1077	0
JH594715	4143492	4213648	FUT10_1	1	-	4143492	4213648	255,0,0	4	129,81,834,294	0,141,15738,69862
JH594712	6741976	6744922	FUT11_1	1	-	6741976	6744922	255,0,0	3	135,624,708	0,1511,2238
JH594693	4640792	4641800	FUT2_1	1	-	4640792	4641800	255,0,0	2	846,102	0,906
JH594747	3291774	3292824	FUT4_1	1	-	3291774	3292824	255,0,0	1	1050	0
JH594923	1066886	1067339	FUT7_1	1	+	1066886	1067339	255,0,0	1	453	0
JH594616	17670280	17865796	FUT8_1	1	+	17670280	17865796	255,0,0	9	201,117,162,117,237,252,177,150,315	0,63465,63697,76791,117099,176168,182159,190555,195201
JH594652	2874455	2876129	FUT8_2	1	+	2874455	2876129	255,0,0	8	162,42,258,243,108,171,231,225	0,189,250,532,872,984,1217,1449
JH594623	4082731	4083808	FUT9_1	1	+	4082731	4083808	255,0,0	1	1077	0
JH594693	3526727	3531526	FUZ_1	1	+	3526727	3531526	255,0,0	9	111,165,87,69,102,201,90,114,180	0,362,766,1146,1428,2537,2917,3379,4619
JH594644	17586096	17600325	FXN_1	1	+	17586096	17600325	255,0,0	3	120,90,147	0,7772,14082
JH594698	9900048	9937536	FXR1_1	1	-	9900048	9937536	255,0,0	15	168,93,204,204,60,87,111,78,171,117,93,150,72,93,51	0,900,5343,7426,11537,13285,19275,23127,26396,27376,27922,28245,28793,35890,37437
JH594646	11947751	11960863	FXR2_1	1	+	11947751	11960863	255,0,0	17	81,51,93,72,150,93,117,171,78,111,87,189,195,201,93,105,93	0,5730,6130,6658,6841,7198,7772,9830,10203,10633,10972,11369,11790,12078,12371,12615,13019
JH594813	2070484	2072465	FXYD1_1	1	-	2070484	2072465	255,0,0	2	54,78	0,1903
JH594749	3872631	3872694	FXYD6_1	1	+	3872631	3872694	255,0,0	1	63	0
JH594813	2061401	2061854	FXYD7_1	1	-	2061401	2061854	255,0,0	2	42,96	0,357
JH594803	2747468	2847450	FYB1_1	1	-	2747468	2847450	255,0,0	6	162,102,159,156,867,258	0,625,13774,42400,98845,99724
JH594609	1771066	1883619	FYB2_1	1	-	1771066	1883619	255,0,0	7	162,96,99,123,276,234,45	0,30623,68150,111812,111965,112268,112508
JH594607	24845083	24907179	FYCO1_1	1	-	24845083	24907179	255,0,0	18	72,108,210,96,144,216,150,168,117,1236,312,483,354,90,144,105,129,111	0,2630,8573,13333,35664,38476,39426,42524,43816,45880,47119,47455,47944,50096,53389,55928,60267,61985
JH594623	20859253	20920418	FYN_1	1	-	20859253	20920418	255,0,0	11	207,132,156,75,180,168,147,102,99,99,246	0,13152,37036,37289,38926,42148,45440,46592,49446,56609,60919
JH594641	468880	469736	FYTTD1_1	1	-	468880	469736	255,0,0	2	336,518	0,338
JH594632	6383893	6415408	FYTTD1_2	1	+	6383893	6415408	255,0,0	9	102,129,147,117,93,63,75,126,96	0,6076,17307,24497,26470,26971,27349,28508,31419
JH594859	422936	424886	FZD1_1	1	+	422936	424886	255,0,0	3	261,513,1164	0,264,786
JH594737	6065484	6067143	FZD10_1	1	+	6065484	6067143	255,0,0	1	1659	0
JH594634	22079482	22081150	FZD2_1	1	-	22079482	22081150	255,0,0	1	1668	0
JH594697	5350119	5480464	FZD3_1	1	+	5350119	5480464	255,0,0	6	189,195,1020,153,228,213	0,39711,51728,87146,101009,130132
JH594746	5219175	5222885	FZD4_1	1	-	5219175	5222885	255,0,0	2	1329,282	0,3428
JH594662	15202984	15204739	FZD5_1	1	-	15202984	15204739	255,0,0	1	1755	0
JH594615	14768453	14794940	FZD6_1	1	-	14768453	14794940	255,0,0	6	165,375,150,963,198,177	0,1379,3234,7961,12884,26310
JH594662	9494270	9495992	FZD7_1	1	+	9494270	9495992	255,0,0	1	1722	0
JH594801	4306903	4309027	FZD8_1	1	-	4306903	4309027	255,0,0	2	960,462	0,1662
JH594683	1211661	1213383	FZD9_1	1	+	1211661	1213383	255,0,0	1	1722	0
JH594641	4579681	4579990	G0S2_1	1	-	4579681	4579990	255,0,0	1	309	0
JH594649	10621162	10654396	G2E3_1	1	-	10621162	10654396	255,0,0	13	243,192,171,183,309,132,126,111,108,171,120,102,102	0,970,6518,14375,16247,18949,19184,21414,22184,29084,30288,30682,33132
JH594617	31860974	31880363	G3BP1_1	1	-	31860974	31880363	255,0,0	11	204,108,129,114,99,204,93,90,177,84,96	0,4256,4756,5114,5475,7166,8540,10141,15620,16187,19293
JH594711	8881357	8897048	G3BP2_1	1	+	8881357	8897048	255,0,0	11	90,87,174,90,105,180,99,102,132,114,273	0,3116,3995,4689,6782,7406,8588,12894,14281,14973,15418
JH594900	209182	216435	G6PC_1	1	-	209182	216435	255,0,0	5	510,117,108,108,231	0,1930,2713,4956,7022
JH594643	15380769	15389002	G6PC2_1	1	-	15380769	15389002	255,0,0	5	504,117,111,108,219	0,1302,3627,7335,8014
JH594634	22480429	22484337	G6PC3_1	1	-	22480429	22484337	255,0,0	6	360,144,120,84,105,219	0,583,918,1218,1711,3689
JH594915	1113403	1127268	G6PD_1	1	-	1113403	1127268	255,0,0	12	90,93,75,237,186,93,129,156,216,108,39,120	0,166,372,555,1213,1733,2094,2447,3033,3621,3823,13745
JH594634	2762295	2777012	GAA_1	1	-	2762295	2777012	255,0,0	18	153,168,147,141,150,147,135,120,81,114,111,132,120,120,102,159,147,327	0,467,1475,2054,3718,4152,5115,5699,6450,6653,7595,9403,9645,10233,10812,12368,12888,14390
JH594665	15123341	15270848	GAB1_1	1	-	15123341	15270848	255,0,0	10	156,123,123,93,303,87,603,225,294,72	0,1993,7084,8139,25856,26350,27697,32291,47350,147435
JH594694	7992842	8049160	GAB2_1	1	-	7992842	8049160	255,0,0	10	141,126,102,90,261,96,72,510,246,297	0,1113,2876,3343,4743,6307,7678,7762,22873,56021
JH594946	257169	285271	GAB3_1	1	-	257169	285271	255,0,0	8	99,78,219,57,93,381,219,300	0,1287,11439,12151,23903,24005,24953,27802
JH594646	12376176	12377622	GABARAP_1	1	+	12376176	12377622	255,0,0	4	90,78,126,63	0,613,825,1383
JH594766	5849440	5849503	GABARAPL1_1	1	+	5849440	5849503	255,0,0	1	63	0
JH594712	348146	348496	GABARAPL2_1	1	-	348146	348496	255,0,0	1	350	0
JH594800	3508038	3517462	GABARAPL2_2	1	+	3508038	3517462	255,0,0	3	57,174,93	0,1183,9331
JH594786	5086745	5112851	GABBR1_1	1	-	5086745	5112851	255,0,0	22	171,144,129,132,90,111,114,132,153,78,63,243,192,66,102,171,135,183,54,189,207,78	0,897,1268,2014,2921,3441,3658,5040,5872,7585,9292,10204,14896,15537,15886,17250,17828,21236,22885,24207,25138,26028
JH594622	22022575	22445893	GABBR2_1	1	+	22022575	22445893	255,0,0	19	213,135,174,102,66,201,237,60,81,153,132,108,123,111,225,183,129,117,162	0,145989,184321,219871,238687,243210,264634,323563,336797,341678,344647,355205,362767,409141,412390,415056,416390,418318,423156
JH594618	27286019	27309773	GABPA_1	1	+	27286019	27309773	255,0,0	9	75,147,84,246,195,51,138,192,228	0,4185,8365,10787,15719,18085,19131,19513,23526
JH594767	5941759	5992746	GABPB1_1	1	-	5941759	5992746	255,0,0	8	150,162,189,114,147,195,168,108	0,5882,11118,28623,29081,34127,35533,50879
JH594856	1542714	1560443	GABPB2_1	1	-	1542714	1560443	255,0,0	7	297,177,114,156,195,168,108	0,3526,5752,13273,15365,16074,17621
JH594617	19898237	19954861	GABRA1_1	1	-	19898237	19954861	255,0,0	8	309,204,153,141,84,219,69,114	0,3279,8625,23220,30442,32903,41877,56510
JH594837	3066485	3224288	GABRA2_1	1	-	3066485	3224288	255,0,0	8	294,213,153,141,84,222,69,120	0,13374,62376,63995,69231,70097,101664,157683
JH594885	1038238	1202587	GABRA3_1	1	-	1038238	1202587	255,0,0	9	333,204,153,141,84,219,69,120,141	0,11245,20808,28596,36070,84830,99205,152952,164208
JH594916	798485	900227	GABRA4_1	1	+	798485	900227	255,0,0	10	87,117,69,219,81,147,153,261,213,282	0,460,26038,27346,27659,30886,32410,47236,101220,101460
JH594625	2899116	3053386	GABRA5_1	1	-	2899116	3053386	255,0,0	9	300,210,153,141,81,222,69,120,87	0,47124,49319,51936,75235,125873,126198,129193,154183
JH594617	20197320	20213607	GABRA6_1	1	-	20197320	20213607	255,0,0	8	273,261,156,144,81,219,66,120	0,10080,11818,12385,12815,12980,15126,16167
JH594916	231581	761393	GABRB1_1	1	-	231581	761393	255,0,0	9	345,243,153,141,81,219,69,93,78	0,28325,32085,32338,125951,309154,529001,529466,529734
JH594617	20388570	20722163	GABRB2_1	1	+	20388570	20722163	255,0,0	9	75,93,69,219,84,135,153,246,345	0,229,1319,145601,188962,278106,280113,284237,333248
JH594625	2949151	3676388	GABRB3_1	1	+	2949151	3676388	255,0,0	10	114,78,93,69,219,84,135,153,246,339	0,332361,332560,332870,648858,681255,683417,713429,717528,726898
JH594728	2547263	2551771	GABRD_1	1	-	2547263	2551771	255,0,0	9	96,132,219,159,141,90,216,69,114	0,144,608,1162,2070,2626,3628,4000,4394
JH594885	878299	893030	GABRE_1	1	-	878299	893030	255,0,0	7	195,201,153,117,84,219,99	0,629,974,5398,6944,7764,14632
JH594837	2783505	2918574	GABRG1_1	1	-	2783505	2918574	255,0,0	9	201,180,153,138,84,219,69,147,102	0,16891,30198,30437,34976,35869,72295,98688,134967
JH594617	19525816	19666697	GABRG2_1	1	-	19525816	19666697	255,0,0	9	300,222,150,138,84,219,69,147,108	0,3912,14960,91656,97848,100993,104191,105796,140773
JH594625	1943641	2852455	GABRG3_1	1	-	1943641	2852455	255,0,0	9	279,198,153,135,84,219,66,150,51	0,4958,13932,128471,414117,418501,832173,903374,908763
JH594617	9046105	9070658	GABRP_1	1	-	9046105	9070658	255,0,0	8	300,189,156,135,84,216,69,120	0,4886,5631,8411,14879,17909,19609,24433
JH594885	1525713	1540709	GABRQ_1	1	+	1525713	1540709	255,0,0	7	102,90,222,135,150,261,180	0,2162,9416,11577,12127,13356,14816
JH594817	3698534	3735506	GABRR1_1	1	+	3698534	3735506	255,0,0	9	123,108,69,222,81,144,153,198,291	0,14672,17937,19352,24284,30490,33394,35124,36681
JH594817	3623738	3663712	GABRR2_1	1	+	3623738	3663712	255,0,0	10	111,108,69,222,84,138,153,198,162,135	0,8346,25512,28347,29365,29657,32931,34826,39668,39839
JH594643	13398183	13436554	GAD1_1	1	-	13398183	13436554	255,0,0	16	177,84,108,150,81,63,117,57,81,114,111,93,243,159,60,81	0,1459,3364,5810,7313,11116,12344,13714,13995,14160,15449,22662,26506,28093,34810,38290
JH594681	881171	996525	GAD2_1	1	-	881171	996525	255,0,0	16	171,90,108,150,81,63,117,54,78,117,114,93,234,150,60,75	0,12687,13113,19578,25759,36496,40549,42367,82327,103891,107532,108189,112946,114140,114483,115279
JH594609	14523994	14525427	GADD45A_1	1	+	14523994	14525427	255,0,0	2	237,111	0,1322
JH594663	12982959	12984012	GADD45B_1	1	-	12982959	12984012	255,0,0	3	111,252,102	0,328,951
JH594726	6825469	6826341	GADD45G_1	1	+	6825469	6826341	255,0,0	4	51,105,213,108	0,276,467,764
JH594864	1848494	1850832	GADD45GIP1_1	1	+	1848494	1850832	255,0,0	2	342,318	0,2020
JH594655	8645693	8811941	GADL1_1	1	+	8645693	8811941	255,0,0	12	159,123,96,105,117,81,117,63,84,204,90,171	0,8542,10894,14594,15437,21687,27890,33826,34178,66016,89401,166077
JH594717	6892710	7016906	GAK_1	1	+	6892710	7016906	255,0,0	24	147,63,60,114,144,126,90,138,117,123,45,153,123,132,195,120,81,192,51,24,51,150,177,99	0,25876,26944,27711,33717,40113,48949,52884,53507,67602,72559,73794,82559,85281,88691,89357,90145,96046,97972,102751,102796,120669,123686,124097
JH594719	3097168	3097219	GAL_1	1	-	3097168	3097219	255,0,0	1	51	0
JH594667	1223729	1225805	GAL3ST1_1	1	-	1223729	1225805	255,0,0	2	1143,120	0,1956
JH594771	5605045	5606208	GAL3ST2_1	1	+	5605045	5606208	255,0,0	3	168,603,204	0,350,959
JH594719	5196216	5199230	GAL3ST3_1	1	+	5196216	5199230	255,0,0	2	126,1167	0,1847
JH594776	4875057	4878740	GAL3ST4_1	1	-	4875057	4878740	255,0,0	3	1031,297,99	0,3088,3584
JH594651	592569	660774	GALC_1	1	-	592569	660774	255,0,0	15	138,156,174,93,78,90,129,126,153,135,141,114,63,69,195	0,11817,23453,25815,27971,28869,35548,38031,41198,54580,57114,59771,62496,62815,68010
JH594654	5938127	5940610	GALE_1	1	+	5938127	5940610	255,0,0	9	120,117,111,177,108,69,87,78,120	0,291,495,1074,1530,1739,1899,2074,2363
JH594634	6672012	6677254	GALK1_1	1	+	6672012	6677254	255,0,0	7	165,189,120,135,180,138,165	0,1048,1687,2004,2265,4850,5077
JH594767	4678675	4841524	GALK2_1	1	+	4678675	4841524	255,0,0	9	90,126,90,147,99,153,210,201,207	0,22766,29546,32578,92690,94935,107681,149962,162642
JH594611	24731117	24798956	GALM_1	1	-	24731117	24798956	255,0,0	7	78,174,141,84,204,156,189	0,705,2511,44223,51633,56421,67650
JH594659	11793830	11815588	GALNS_1	1	-	11793830	11815588	255,0,0	13	84,123,102,138,99,144,90,69,141,105,72,123,120	0,4782,9051,10053,13067,13765,14101,14303,15329,16973,17833,19107,21638
JH594612	13385515	13387187	GALNT1_1	1	+	13385515	13387187	255,0,0	1	1672	0
JH594668	8185019	8186266	GALNT1_2	1	+	8185019	8186266	255,0,0	4	105,171,93,132	0,114,948,1115
JH594684	12540186	12578285	GALNT1_3	1	-	12540186	12578285	255,0,0	11	144,135,99,141,183,120,171,207,165,177,138	0,3862,4520,7662,8880,10678,13168,16251,22406,29239,37961
JH594617	28529496	28804508	GALNT10_1	1	-	28529496	28804508	255,0,0	12	156,153,114,222,108,117,186,186,165,138,102,159	0,902,10892,12700,18911,34594,40906,45832,111470,148672,151820,274853
JH594626	14040563	14086563	GALNT11_1	1	+	14040563	14086563	255,0,0	11	294,126,162,126,252,117,153,219,105,135,129	0,16330,17797,27215,30462,35652,37146,40868,43382,45482,45871
JH594622	21849935	21912227	GALNT12_1	1	-	21849935	21912227	255,0,0	9	150,111,132,177,120,186,189,168,216	0,2548,9291,11716,13210,15432,16491,26007,62076
JH594642	9028493	9601016	GALNT13_1	1	+	9028493	9601016	255,0,0	11	141,171,165,207,171,120,180,141,96,138,138	0,223720,311974,317032,320080,335455,371018,497268,518852,559219,572385
JH594979	294442	446001	GALNT14_1	1	-	294442	446001	255,0,0	13	159,120,141,90,129,105,84,87,123,63,69,96,168	0,1405,35506,41150,44063,58930,61208,62053,70544,70999,95444,102585,151391
JH594742	1342754	1401555	GALNT15_1	1	+	1342754	1401555	255,0,0	12	108,234,126,165,204,168,120,192,135,102,147,205	0,135,420,28082,31496,36873,45246,49522,54237,54849,56989,58596
JH594616	21605371	21721166	GALNT16_1	1	+	21605371	21721166	255,0,0	15	177,156,99,69,63,123,87,84,105,126,93,87,138,57,135	0,78029,80620,81944,82578,84915,89422,91571,91976,97942,99371,104255,110342,111216,115660
JH594683	7054680	7681511	GALNT17_1	1	+	7054680	7681511	255,0,0	11	237,186,165,177,195,120,186,138,96,165,129	0,267348,336579,377894,390046,512461,572019,575788,592493,625166,626702
JH594612	3363820	3769413	GALNT18_1	1	-	3363820	3769413	255,0,0	11	144,168,93,138,186,117,195,186,165,195,234	0,14319,61058,69343,73437,116816,124087,126513,196558,216741,405359
JH594627	8641404	8876037	GALNT2_1	1	-	8641404	8876037	255,0,0	14	129,81,90,129,102,90,87,123,63,69,96,156,93,111	0,6312,6728,12925,18357,19641,23170,26231,33771,34070,34401,96233,112708,234522
JH594643	18686040	18707024	GALNT3_1	1	+	18686040	18707024	255,0,0	10	516,171,153,237,117,198,135,102,153,120	0,4522,8864,10747,11437,13063,15523,15863,19615,20864
JH594642	12618055	12665997	GALNT5_1	1	+	12618055	12665997	255,0,0	10	1452,165,120,135,120,120,324,75,159,135	0,23266,25319,31031,31750,34287,35425,41505,44687,47807
JH594815	2834623	2863553	GALNT6_1	1	-	2834623	2863553	255,0,0	10	108,156,99,132,201,117,240,153,171,492	0,1194,2867,3637,4337,5861,10415,11714,26025,28438
JH594831	1381917	1536992	GALNT7_1	1	+	1381917	1536992	255,0,0	13	126,462,165,132,78,186,183,120,123,219,99,129,135	0,84227,129841,134635,135016,137165,137489,140476,142246,146087,150747,151571,154940
JH594687	405729	433930	GALNT8_1	1	-	405729	433930	255,0,0	4	165,144,192,180	0,3047,4806,28021
JH594626	13936770	13978581	GALNTL5_1	1	+	13936770	13978581	255,0,0	7	159,123,249,120,72,42,141	0,2904,11858,21990,30944,31052,41670
JH594831	252907	1196207	GALNTL6_1	1	+	252907	1196207	255,0,0	9	111,138,165,186,72,117,108,117,165	0,123930,173942,701589,706597,817368,850486,911107,943135
JH594993	198880	199060	GALNTL6_2	1	+	198880	199060	255,0,0	1	180	0
JH594789	254537	272374	GALR1_1	1	-	254537	272374	255,0,0	3	315,66,651	0,11318,17186
JH594634	6378954	6381605	GALR2_1	1	-	6378954	6381605	255,0,0	3	317,376,369	0,318,2282
JH594633	16207303	16209504	GALR3_1	1	+	16207303	16209504	255,0,0	4	357,270,261,96	0,1438,1811,2105
JH594622	26826771	26829547	GALT_1	1	-	26826771	26829547	255,0,0	9	81,153,84,132,126,54,129,78,168	0,349,821,1007,1430,1713,1916,2303,2608
JH594663	14765423	14769143	GAMT_1	1	+	14765423	14769143	255,0,0	6	180,144,66,69,108,132	0,1040,1375,1826,2118,3588
JH594659	4680788	4759867	GAN_1	1	+	4680788	4759867	255,0,0	11	165,114,354,219,117,117,150,135,129,111,180	0,37907,40624,43368,43790,53803,55070,56158,58118,78701,78899
JH594719	8378679	8392500	GANAB_1	1	+	8378679	8392500	255,0,0	23	108,108,126,183,63,75,87,99,180,153,237,123,84,144,96,102,246,81,75,111,111,108,105	0,264,624,5720,6353,7201,7447,7621,7978,8937,9293,9622,9849,10186,10461,10837,11117,12499,12694,12944,13178,13454,13716
JH594682	10575299	10644297	GANC_1	1	+	10575299	10644297	255,0,0	20	120,105,123,186,69,99,180,153,237,126,81,141,96,102,246,81,75,108,111,105	0,11258,15523,28197,38088,39559,40746,41136,43618,47168,48223,49775,51013,55165,56542,59985,64129,66904,68244,68893
JH594632	17965230	18027050	GAP43_1	1	-	17965230	18027050	255,0,0	3	87,276,177	0,61214,61643
JH594788	1778415	1780384	GAPDH_1	1	+	1778415	1780384	255,0,0	10	99,108,90,111,84,153,75,81,102,66	0,181,408,628,835,1117,1366,1539,1706,1903
JH594813	1634846	1646303	GAPDHS_1	1	-	1634846	1646303	255,0,0	8	69,99,162,153,84,114,90,66	0,154,2289,2617,3080,3555,3750,11391
JH594680	11387185	11387659	GAPT_1	1	+	11387185	11387659	255,0,0	2	162,273	0,201
JH594644	9575205	9629153	GAPVD1_1	1	+	9575205	9629153	255,0,0	25	183,843,90,135,237,162,129,126,174,141,135,120,78,372,87,81,153,129,75,159,183,222,72,198,138	0,2170,4465,5446,5721,8859,11176,13086,15349,17279,18482,19083,22579,22787,38961,40001,43513,44992,46904,47342,48359,49011,51180,52246,53810
JH594677	12192528	12195734	GAR1_1	1	+	12192528	12195734	255,0,0	3	153,60,144	0,759,3062
JH594781	2960741	3166748	GAREM1_1	1	+	2960741	3166748	255,0,0	8	120,141,132,834,339,165,294,585	0,76496,164685,186643,187480,203450,205107,205422
JH594658	6087586	6100980	GAREM2_1	1	+	6087586	6100980	255,0,0	10	108,144,132,189,576,69,114,171,711,312	0,2960,8937,9781,9988,10627,10708,11827,12368,13082
JH594644	11653510	11827358	GARNL3_1	1	+	11653510	11827358	255,0,0	27	144,144,76,99,120,63,66,75,99,99,117,108,114,105,75,111,99,117,174,159,66,102,123,138,216,126,57	0,25531,52416,84072,85844,91430,93785,105956,110127,112382,118191,122447,125873,127823,129563,132590,137488,137955,138639,140494,149459,165218,167175,169503,170419,171648,173791
JH594656	17511363	17567896	GARS_1	1	+	17511363	17567896	255,0,0	16	72,102,144,87,78,147,147,162,168,108,147,81,111,93,192,120	0,11818,14525,15910,16390,21969,24698,28093,29958,35058,35954,41248,51183,53944,54933,56413
JH594783	2741231	2770607	GART_1	1	-	2741231	2770607	255,0,0	21	189,111,147,132,141,198,153,252,198,111,96,234,168,96,90,123,66,114,171,99,141	0,289,4420,4832,5756,7156,11635,12014,13441,14243,14733,16815,19165,19545,19859,21591,22983,24133,25801,26519,29235
JH594688	7640657	7641731	GAS1_1	1	-	7640657	7641731	255,0,0	2	66,903	0,171
JH594612	14615690	14735058	GAS2_1	1	+	14615690	14735058	255,0,0	7	144,123,138,63,144,108,216	0,9079,38704,51305,59854,67376,119152
JH594796	195859	199939	GAS2L1_1	1	-	195859	199939	255,0,0	6	426,597,168,96,108,633	0,438,1538,1790,1985,3447
JH594744	7170419	7178243	GAS2L2_1	1	-	7170419	7178243	255,0,0	7	897,537,249,96,108,207,384	0,1026,2181,3136,4307,5283,7440
JH594633	1088385	1105618	GAS2L3_1	1	+	1088385	1105618	255,0,0	5	165,120,42,108,474	0,1308,4080,14074,16759
JH594646	9144854	9416117	GAS7_1	1	+	9144854	9416117	255,0,0	13	183,120,81,84,99,120,78,78,129,123,81,99,111	0,187594,216481,226186,238069,247226,250807,256587,264063,266157,268745,270352,271152
JH594659	12773889	12789620	GAS8_1	1	+	12773889	12789620	255,0,0	9	90,202,207,207,162,93,210,66,147	0,6589,7316,10034,10720,11098,12886,14412,15584
JH594652	4108508	4111940	GATA1_1	1	-	4108508	4111940	255,0,0	5	372,126,147,378,219	0,1062,2084,2336,3213
JH594607	16824284	16830512	GATA2_1	1	+	16824284	16830512	255,0,0	5	228,642,147,126,297	0,638,3015,5274,5931
JH594673	10518211	10536078	GATA3_1	1	-	10518211	10536078	255,0,0	5	282,126,144,537,240	0,4425,9018,14639,17627
JH594697	10169184	10241115	GATA4_1	1	+	10169184	10241115	255,0,0	6	615,168,126,87,144,183	0,61461,63102,67888,69753,71748
JH594614	1550311	1561304	GATA5_1	1	+	1550311	1561304	255,0,0	6	204,198,177,126,90,156	0,306,1787,9579,10126,10837
JH594805	1435910	1463469	GATA6_1	1	+	1435910	1463469	255,0,0	7	564,186,168,126,87,105,153	0,921,5519,9852,10865,11041,27406
JH594859	1580222	1581425	GATAD1_1	1	+	1580222	1581425	255,0,0	3	90,33,129	0,240,1074
JH594728	4093006	4103003	GATAD2A_1	1	+	4093006	4103003	255,0,0	12	138,132,87,132,171,39,189,15,174,69,108,129	0,286,1880,2523,2775,5024,5111,6436,6454,6658,7653,9868
JH594819	3229742	3243566	GATAD2B_1	1	+	3229742	3243566	255,0,0	10	333,132,132,126,177,315,201,111,117,135	0,6895,7877,8354,9457,10141,11534,12620,12903,13689
JH594665	5262841	5366477	GATB_1	1	+	5262841	5366477	255,0,0	12	93,150,114,198,126,114,87,192,132,81,138,120	0,2633,54054,56524,57334,66335,68814,71664,83607,93559,101873,103516
JH594667	5686085	5692140	GATC_1	1	-	5686085	5692140	255,0,0	2	108,180	0,5875
JH594850	783969	790857	GATD1_1	1	-	783969	790857	255,0,0	6	114,105,111,105,78,63	0,1961,3270,3682,4089,6825
JH594682	13281490	13297364	GATM_1	1	-	13281490	13297364	255,0,0	8	111,117,168,141,189,192,219,69	0,3090,4947,5255,6374,7356,13774,15805
JH594819	1843925	1847474	GBA_1	1	+	1843925	1847474	255,0,0	9	192,147,135,174,237,225,162,120,102	0,305,759,1117,1529,2077,2702,3216,3447
JH594622	25885806	25897702	GBA2_1	1	+	25885806	25897702	255,0,0	17	351,96,117,216,243,102,153,126,174,105,108,153,105,144,186,204,276	0,4861,5165,7411,7931,8422,8684,8925,9258,9660,9976,10186,10459,10713,10881,11162,11620
JH594640	12384258	12496306	GBA3_1	1	-	12384258	12496306	255,0,0	5	201,123,315,480,228	0,97952,99019,99720,111820
JH594618	9843092	10153141	GBE1_1	1	+	9843092	10153141	255,0,0	16	84,171,114,123,135,90,210,117,129,99,111,171,186,126,117,54	0,57456,101663,151251,152085,154742,157029,206315,211752,216842,221161,225515,267700,269938,301996,309995
JH594613	28868327	28971585	GBF1_1	1	+	28868327	28971585	255,0,0	39	96,66,132,120,108,60,57,147,222,168,210,102,192,192,138,90,201,123,126,84,234,96,177,63,126,72,93,156,225,165,210,207,150,132,102,114,180,129,279	0,1111,74332,78408,79051,79671,80957,84749,85240,85981,86591,87138,87871,88298,89087,89540,90756,91420,91826,92212,92969,93497,93959,94453,94606,94927,95142,95488,98160,99062,99394,99736,100776,101033,101369,101745,102000,102342,102979
JH594644	17512454	17517757	GBGT1_1	1	-	17512454	17517757	255,0,0	3	660,141,66	0,1652,5237
JH594664	2907241	2909506	GBP1_1	1	-	2907241	2909506	255,0,0	4	147,114,129,189	0,423,1436,2076
JH594664	3264705	3479037	GBP1_2	1	-	3264705	3479037	255,0,0	4	195,102,210,246	0,472,1187,214086
JH594664	3379285	3382318	GBP2_1	1	-	3379285	3382318	255,0,0	3	192,102,204	0,691,2829
JH594664	3474958	3476160	GBP2_2	1	-	3474958	3476160	255,0,0	2	207,264	0,938
JH594664	2902607	3080858	GBP3_1	1	-	2902607	3080858	255,0,0	4	180,15,102,213	0,176658,176966,178038
JH594664	2948815	3287072	GBP3_2	1	-	2948815	3287072	255,0,0	3	243,195,105	0,337688,338152
JH594664	3083930	3086257	GBP3_3	1	-	3083930	3086257	255,0,0	3	105,129,168	0,1506,2159
JH594664	3256465	3256627	GBP3_4	1	-	3256465	3256627	255,0,0	1	162	0
JH594664	3290378	3290561	GBP3_5	1	-	3290378	3290561	255,0,0	1	183	0
JH594664	3334098	3334305	GBP3_6	1	-	3334098	3334305	255,0,0	1	207	0
JH594664	3334688	3429499	GBP3_7	1	-	3334688	3429499	255,0,0	2	246,195	0,94616
JH594664	3335301	3335870	GBP3_8	1	-	3335301	3335870	255,0,0	2	195,105	0,464
JH594664	3156037	3163653	GBP4_1	1	-	3156037	3163653	255,0,0	5	192,21,96,111,99	0,1386,1482,7116,7517
JH594664	3313008	3429807	GBP4_2	1	-	3313008	3429807	255,0,0	2	195,105	0,116694
JH594664	3592466	3592637	GBP5_1	1	-	3592466	3592637	255,0,0	1	171	0
JH594664	3826212	3843229	GBP6_1	1	+	3826212	3843229	255,0,0	7	189,129,111,198,231,270,198	0,962,3988,4312,14654,15837,16819
JH594664	3663797	3987893	GBP6_2	1	-	3663797	3987893	255,0,0	7	222,198,201,249,195,111,189	0,312276,313982,316080,319590,319997,323907
JH594664	3666664	3684515	GBP6_3	1	-	3666664	3684515	255,0,0	5	201,222,84,111,129	0,912,2125,2258,17722
JH594664	3054629	3248538	GBP7_1	1	-	3054629	3248538	255,0,0	3	192,195,111	0,193402,193798
JH594664	3056319	3059345	GBP7_2	1	-	3056319	3059345	255,0,0	4	198,267,126,93	0,1575,2777,2933
JH594664	3229146	3567436	GBP7_3	1	-	3229146	3567436	255,0,0	5	198,105,108,138,93	0,228487,229768,337853,338197
JH594664	3512728	3534990	GBP7_4	1	-	3512728	3534990	255,0,0	5	189,102,210,276,249	0,545,9980,11488,22013
JH594626	12647684	12648236	GBX1_1	1	-	12647684	12648236	255,0,0	1	552	0
JH594771	447729	449730	GBX2_1	1	-	447729	449730	255,0,0	2	522,525	0,1476
JH594714	2929199	2951443	GC_1	1	+	2929199	2951443	255,0,0	8	144,213,123,135,189,126,99,132	0,3810,5946,15783,17074,19242,19840,22112
JH594642	18145264	18152366	GCA_1	1	+	18145264	18152366	255,0,0	3	72,147,114	0,3340,6988
JH594633	16196824	16202812	GCAT_1	1	+	16196824	16202812	255,0,0	9	195,129,105,144,156,81,174,123,150	0,1622,3008,3634,4322,4614,4874,5461,5838
JH594703	2398954	2402125	GCC1_1	1	-	2398954	2402125	255,0,0	2	1293,1032	0,2139
JH594610	23655837	23702242	GCC2_1	1	-	23655837	23702242	255,0,0	22	69,201,141,192,219,180,120,126,78,99,159,105,153,114,93,102,57,513,1230,237,318,105	0,7224,9025,10384,12365,14286,15770,17351,18086,18264,24936,25780,26189,26786,34499,34700,42986,43076,43592,44834,45098,46300
JH594682	11164753	11168498	GCC2_2	1	+	11164753	11168498	255,0,0	13	348,213,201,75,129,189,135,51,225,78,270,84,810	0,605,828,1033,1170,1300,1503,1688,1749,1976,2057,2796,2935
JH594864	1888753	1893847	GCDH_1	1	-	1888753	1893847	255,0,0	9	72,153,120,102,213,132,174,63,141	0,1677,2187,2580,3116,3410,4267,4709,4953
JH594610	6634423	6691968	GCFC2_1	1	+	6634423	6691968	255,0,0	16	129,126,216,84,111,189,126,81,108,195,153,114,69,141,114,117	0,10084,12136,13538,18829,21007,23559,25007,25585,26476,28290,32425,42931,44733,48790,57428
JH594642	17877915	17884554	GCG_1	1	-	17877915	17884554	255,0,0	4	144,138,159,93	0,2976,4797,6546
JH594634	1306022	1309546	GCGR_1	1	-	1306022	1309546	255,0,0	9	48,159,69,165,168,105,120,108,105	0,305,954,1519,1738,1999,2192,2399,3419
JH594616	6682046	6751895	GCH1_1	1	-	6682046	6751895	255,0,0	5	123,87,66,111,339	0,1072,11474,21141,69510
JH594682	9060163	9060259	GCHFR_1	1	+	9060163	9060259	255,0,0	1	96	0
JH594761	2745910	2754724	GCK_1	1	-	2745910	2754724	255,0,0	9	144,234,153,186,99,96,120,156,159	0,570,1374,2358,4971,5247,5911,7099,8655
JH594658	7726531	7748582	GCKR_1	1	+	7726531	7748582	255,0,0	18	102,72,69,72,69,54,93,108,93,99,99,57,96,99,78,150,129,159	0,310,1281,1699,2122,2375,3373,6169,8017,9258,9560,10030,10460,10742,10942,17709,20301,21892
JH594778	77977	130617	GCLC_1	1	-	77977	130617	255,0,0	16	210,120,105,81,105,93,114,138,117,78,135,63,111,180,111,153	0,1302,1496,1678,6147,6565,7140,7707,8786,9345,14905,15141,17624,22208,23202,52487
JH594664	8997834	9022984	GCLM_1	1	-	8997834	9022984	255,0,0	6	168,114,204,60,84,126	0,8648,10085,12331,15260,25024
JH594810	102646	103948	GCM1_1	1	+	102646	103948	255,0,0	4	81,252,390,474	0,88,348,828
JH594778	431950	432647	GCM1_2	1	-	431950	432647	255,0,0	4	123,165,126,78	0,144,482,619
JH594903	1408431	1419606	GCM1_3	1	+	1408431	1419606	255,0,0	3	228,222,462	0,10097,10713
JH594821	3789971	3795454	GCM1_4	1	-	3789971	3795454	255,0,0	4	735,126,111,255	0,2511,4071,5228
JH594755	1030296	1031496	GCM1_5	1	+	1030296	1031496	255,0,0	4	147,318,234,228	0,230,668,972
JH594907	356865	358212	GCM2_1	1	+	356865	358212	255,0,0	3	255,108,129	0,641,1218
JH594667	5911479	5966462	GCN1_1	1	+	5911479	5966462	255,0,0	56	105,63,132,111,99,135,66,108,72,132,111,174,153,93,78,159,189,123,180,96,114,198,159,177,81,144,129,189,69,168,192,249,120,114,183,222,69,138,198,141,120,216,165,162,90,144,270,114,231,192,117,96,150,108,216,126	0,3752,4232,5039,9649,9843,11106,11301,12021,12363,13945,14300,16618,17983,19479,19892,20842,21124,22019,22695,24295,24527,25603,26217,27560,28002,29617,29912,30281,31335,31862,33448,34185,34670,35532,37467,38909,39175,39400,39782,41023,41286,42617,44160,44597,44924,45167,46424,47004,48909,49240,51351,52119,52754,54093,54857
JH594676	8329815	8330028	GCNA_1	1	+	8329815	8330028	255,0,0	1	213	0
JH594713	4552333	4553617	GCNT1_1	1	-	4552333	4553617	255,0,0	1	1284	0
JH594907	565011	716343	GCNT2_1	1	-	565011	716343	255,0,0	2	162,909	0,150423
JH594907	641351	761057	GCNT2_2	1	-	641351	761057	255,0,0	3	189,90,927	0,9421,118779
JH594907	688072	688771	GCNT2_3	1	-	688072	688771	255,0,0	1	699	0
JH594907	778091	778790	GCNT2_4	1	-	778091	778790	255,0,0	2	177,477	0,222
JH594636	5274745	5276044	GCNT3_1	1	+	5274745	5276044	255,0,0	2	798,495	0,804
JH594635	8367998	8369351	GCNT4_1	1	+	8367998	8369351	255,0,0	2	108,1242	0,111
JH594632	22352479	22352659	GCSAM_1	1	+	22352479	22352659	255,0,0	1	180	0
AHIN01161584	1963	2143	GCSAML_1	1	-	1963	2143	255,0,0	1	180	0
JH594659	4474049	4504395	GCSH_1	1	-	4474049	4504395	255,0,0	4	96,153,63,87	0,1127,28932,30259
JH594713	9358687	9429626	GDA_1	1	-	9358687	9429626	255,0,0	11	69,132,147,99,108,108,108,87,171,87,120	0,3118,7113,21780,24287,26595,31453,35024,38160,40792,70819
JH594624	3236373	3259717	GDAP1_1	1	-	3236373	3259717	255,0,0	5	171,114,90,177,123	0,1120,3376,5077,23221
JH594614	19756454	19789457	GDAP1L1_1	1	-	19756454	19789457	255,0,0	6	342,114,96,174,192,180	0,9801,10652,15766,17381,32823
JH594633	497167	498639	GDAP2_1	1	+	497167	498639	255,0,0	2	1258,213	0,1259
JH594679	4859877	4923606	GDAP2_2	1	+	4859877	4923606	255,0,0	12	177,138,156,90,72,156,156,75,78,141,54,144	0,1419,19112,19767,25105,27353,30283,43017,43878,54262,56636,63585
JH594776	2642045	2643314	GDAP2_3	1	+	2642045	2643314	255,0,0	3	186,279,677	0,309,592
JH594630	17305152	17321032	GDE1_1	1	-	17305152	17321032	255,0,0	6	144,213,93,102,176,261	0,836,1781,5254,7167,15619
JH594806	4049694	4063826	GDF10_1	1	+	4049694	4063826	255,0,0	5	318,99,468,300,186	0,10824,10962,11448,13946
JH594675	3243980	3250594	GDF11_1	1	-	3243980	3250594	255,0,0	3	378,396,300	0,897,6314
JH594728	4798130	4798250	GDF15_1	1	+	4798130	4798250	255,0,0	1	120	0
JH594806	4082885	4086771	GDF2_1	1	+	4082885	4086771	255,0,0	4	132,189,522,387	0,156,2941,3499
JH594788	3892235	3897770	GDF3_1	1	+	3892235	3897770	255,0,0	4	246,204,258,354	0,4689,4920,5181
JH594614	28606633	28610269	GDF5_1	1	+	28606633	28610269	255,0,0	2	624,873	0,2763
JH594615	22178022	22194875	GDF6_1	1	+	22178022	22194875	255,0,0	3	186,180,951	0,243,15902
JH594795	3956068	3959229	GDF7_1	1	+	3956068	3959229	255,0,0	2	135,195	0,2966
JH594733	6011589	6014333	GDF9_1	1	+	6011589	6014333	255,0,0	3	396,372,417	0,1781,2327
JH594915	1001564	1006497	GDI1_1	1	+	1001564	1006497	255,0,0	11	45,108,99,135,201,129,102,171,147,51,153	0,1100,1355,1589,2210,2631,3363,3949,4357,4639,4780
JH594673	13407980	13463587	GDI2_1	1	+	13407980	13463587	255,0,0	11	45,108,99,138,195,129,102,171,147,51,147	0,20897,23175,32053,37946,38409,48768,53655,54946,55319,55460
JH594803	1118194	1141436	GDNF_1	1	-	1118194	1141436	255,0,0	2	480,150	0,23092
JH594660	4001474	4049601	GDPD1_1	1	-	4001474	4049601	255,0,0	10	120,51,57,135,90,120,48,135,42,141	0,523,1859,4612,11880,12487,18255,19501,37654,47986
JH594676	6687086	6694525	GDPD2_1	1	+	6687086	6694525	255,0,0	12	105,105,96,96,96,147,81,153,222,150,147,78	0,560,981,1591,1853,2096,2368,2562,4826,5246,7061,7361
JH594776	2465042	2470342	GDPD3_1	1	+	2465042	2470342	255,0,0	7	141,129,117,90,135,45,138	0,751,1178,1384,1832,3437,5162
JH594694	6952401	7036014	GDPD4_1	1	-	6952401	7036014	255,0,0	6	150,153,54,75,75,147	0,24670,52502,52580,83175,83466
JH594694	5041985	5086247	GDPD5_1	1	-	5041985	5086247	255,0,0	14	144,111,84,150,159,216,153,81,144,90,96,96,105,114	0,2620,5578,8127,8593,9506,10210,11470,16764,17313,17692,22835,27120,44148
JH594615	3486955	3488110	GDPGP1_1	1	+	3486955	3488110	255,0,0	1	1155	0
JH594615	24269215	24279529	GEM_1	1	+	24269215	24279529	255,0,0	4	321,78,204,276	0,7458,8331,10038
JH594649	1616280	1639234	GEMIN2_1	1	-	1616280	1639234	255,0,0	10	39,57,111,69,48,111,57,90,81,156	0,754,2902,6016,8906,11137,18241,18560,22365,22798
JH594646	18849184	18852340	GEMIN4_1	1	-	18849184	18852340	255,0,0	3	1974,1029,144	0,1977,3012
JH594617	27997847	28034335	GEMIN5_1	1	+	27997847	28034335	255,0,0	28	165,162,183,150,120,135,168,210,84,81,138,75,180,141,171,222,123,96,135,147,120,207,255,162,225,267,96,141	0,968,2265,6389,7169,8750,9761,10815,11793,15047,16327,18311,19282,20056,21166,22772,24996,26292,27159,28502,29447,30051,31592,33067,34048,34285,35681,36347
JH594611	24669605	24674076	GEMIN6_1	1	-	24669605	24674076	255,0,0	2	372,129	0,4342
JH594768	2307576	2319706	GEMIN8_1	1	+	2307576	2319706	255,0,0	2	459,252	0,11878
JH594757	4462339	4477599	GET4_1	1	-	4462339	4477599	255,0,0	9	87,72,75,141,141,147,81,81,144	0,2547,2826,2977,5321,8885,9931,10349,15116
JH594634	21780388	21791074	GFAP_1	1	+	21780388	21791074	255,0,0	9	459,99,153,126,222,42,117,90,99	0,1579,2474,3798,4196,5163,5581,6860,10587
JH594630	1611152	1613289	GFER_1	1	+	1611152	1613289	255,0,0	3	225,189,153	0,642,1984
JH594664	7424206	7431450	GFI1_1	1	-	7424206	7431450	255,0,0	5	177,168,228,177,111	0,2861,4582,6651,7133
JH594644	17357012	17361725	GFI1B_1	1	+	17357012	17361725	255,0,0	5	99,273,138,204,177	0,1460,2337,3456,4536
JH594668	1903131	1952493	GFM1_1	1	-	1903131	1952493	255,0,0	17	126,54,162,144,165,84,141,54,102,144,87,156,153,120,204,132,147	0,280,1089,9475,11175,25625,27039,29259,31024,32621,38774,39381,42777,45231,47587,48225,49215
JH594635	8659722	8697320	GFM2_1	1	+	8659722	8697320	255,0,0	18	96,126,90,87,63,180,81,150,141,99,189,72,138,93,84,117,183,120	0,2293,2525,6499,7362,7662,10845,12578,14200,14423,19006,23449,25248,28210,28309,31735,36611,37478
JH594709	2843237	2981869	GFOD1_1	1	-	2843237	2981869	255,0,0	2	918,252	0,138380
JH594620	1269658	1282258	GFOD2_1	1	+	1269658	1282258	255,0,0	2	258,897	0,11703
JH594610	13402662	13446868	GFPT1_1	1	+	13402662	13446868	255,0,0	19	108,108,123,60,135,60,81,54,105,165,96,99,120,159,114,129,165,165,42	0,2309,10555,14014,14996,16017,17151,17430,20775,24657,25796,27859,30720,31243,41013,41529,42243,43326,44164
JH594787	3526281	3554485	GFPT2_1	1	-	3526281	3554485	255,0,0	17	165,168,129,114,159,120,99,96,165,108,84,60,135,60,123,99,108	0,2395,4679,9110,9376,12150,12567,12772,13946,17311,17931,19933,22809,23587,26115,26777,28096
JH594637	6556806	6790302	GFRA1_1	1	-	6556806	6790302	255,0,0	7	108,180,135,114,333,81,294	0,30711,36130,39508,70812,231960,233202
JH594696	8057170	8158337	GFRA2_1	1	-	8057170	8158337	255,0,0	8	120,57,168,144,111,354,84,315	0,1062,10211,12512,13428,62859,94329,100852
JH594686	5335412	5345271	GFRA3_1	1	-	5335412	5345271	255,0,0	6	141,105,315,93,192,96	0,313,3473,5066,9568,9763
JH594710	2151458	2152248	GFRA4_1	1	-	2151458	2152248	255,0,0	2	147,381	0,409
JH594778	2146742	2155337	GFRAL_1	1	+	2146742	2155337	255,0,0	2	330,252	0,8343
JH594693	3883581	3885403	GFY_1	1	-	3883581	3885403	255,0,0	5	198,162,312,240,177	0,688,994,1324,1645
JH594633	15984322	16004397	GGA1_1	1	+	15984322	16004397	255,0,0	16	84,75,99,126,102,81,141,81,96,153,66,138,144,165,111,108	0,2649,3690,4738,5289,6086,11158,11377,12438,13206,16799,17421,18133,19390,19766,19967
JH594630	21456456	21475750	GGA2_1	1	-	21456456	21475750	255,0,0	14	108,111,168,159,126,126,78,141,81,105,123,99,72,84	0,609,1770,4530,7736,8665,12132,12410,13053,14506,16452,17295,18303,19210
JH594634	7106353	7114864	GGA3_1	1	+	7106353	7114864	255,0,0	16	84,78,54,105,81,135,75,123,249,51,93,141,81,168,111,108	0,210,2823,3144,3399,3874,4503,5384,5775,6763,6844,6943,7407,7784,8040,8403
JH594656	17391869	17403044	GGCT_1	1	-	17391869	17403044	255,0,0	4	135,144,102,15	0,2925,11034,11160
JH594690	3445958	3446431	GGCT_2	1	+	3445958	3446431	255,0,0	1	473	0
JH594814	1721395	1734751	GGCX_1	1	+	1721395	1734751	255,0,0	13	171,165,168,123,162,264,135,150,171,129,150,195,192	0,2298,2766,5400,8624,9127,9558,10831,11394,11746,12213,12529,13164
JH594624	15172549	15194858	GGH_1	1	+	15172549	15194858	255,0,0	5	84,141,93,66,120	0,9435,10916,19834,22189
JH594813	2882518	2885349	GGN_1	1	-	2882518	2885349	255,0,0	8	111,165,513,198,141,171,150,102	0,986,1478,1994,2207,2381,2558,2729
JH594660	1218206	1246974	GGNBP2_1	1	-	1218206	1246974	255,0,0	13	201,249,147,129,126,195,174,207,111,99,258,78,203	0,891,1640,1871,2559,4068,5365,6617,10882,15027,17569,20842,28565
JH594627	3337080	3342076	GGPS1_1	1	-	3337080	3342076	255,0,0	3	750,72,69	0,1002,4927
JH594763	2393321	2399471	GGT2_1	1	-	2393321	2399471	255,0,0	6	138,153,150,198,87,135	0,543,2193,2709,5766,6015
JH594763	2356025	2387385	GGT5_1	1	-	2356025	2387385	255,0,0	12	147,111,126,105,195,126,147,159,195,96,123,174	0,3040,3267,3606,4135,4684,5688,6446,7088,7792,8242,31186
JH594646	15245934	15247705	GGT6_1	1	+	15245934	15247705	255,0,0	4	204,117,879,147	0,288,739,1624
JH594614	29182861	29209315	GGT7_1	1	+	29182861	29209315	255,0,0	15	168,231,159,117,66,75,198,87,129,87,150,120,135,105,153	0,7216,7819,9228,10615,10896,11296,14703,16269,16575,19344,19612,20443,22443,26301
JH594900	774852	778053	GHDC_1	1	+	774852	778053	255,0,0	7	267,504,192,72,135,87,216	0,854,1746,2041,2187,2691,2985
JH594871	2272535	2289798	GHITM_1	1	-	2272535	2289798	255,0,0	7	174,189,108,141,111,99,129	0,655,6931,10999,11568,12838,17134
JH594818	2033470	2196276	GHR_1	1	+	2033470	2196276	255,0,0	9	81,126,174,180,165,93,72,789,159	0,128877,143418,148323,155194,158152,161340,161837,162647
JH594614	26972012	26974118	GHRH_1	1	+	26972012	26974118	255,0,0	2	108,117	0,1989
JH594743	7440766	7451000	GHRHR_1	1	-	7440766	7451000	255,0,0	9	126,42,138,93,165,135,102,111,96	0,1912,2523,3223,5038,6869,9018,9885,10138
JH594607	10041101	10045086	GHRL_1	1	-	10041101	10045086	255,0,0	3	108,117,108	0,3536,3877
JH594716	7384899	7388126	GHSR_1	1	-	7384899	7388126	255,0,0	2	306,792	0,2435
JH594686	2051964	2078141	GID4_1	1	-	2051964	2078141	255,0,0	6	60,132,102,108,66,213	0,4725,6488,9375,20089,25964
JH594614	1125761	1128122	GID8_1	1	-	1125761	1128122	255,0,0	4	171,201,195,117	0,372,869,2244
JH594846	1686802	1703231	GIF_1	1	+	1686802	1703231	255,0,0	8	174,114,132,180,177,204,117,60	0,900,1476,3416,10167,12100,14486,16369
JH594776	5282207	5289199	GIGYF1_1	1	-	5282207	5289199	255,0,0	21	51,132,162,165,183,165,90,84,102,114,168,174,96,138,66,258,168,111,114,93,129	0,152,366,623,893,1346,1711,1913,2282,2516,2967,3261,3634,3921,4610,4792,5284,6112,6349,6653,6863
JH594855	682272	785331	GIGYF2_1	1	-	682272	785331	255,0,0	27	66,150,222,156,204,186,123,237,159,162,108,96,84,93,168,159,198,189,162,222,177,48,111,114,96,129,42	0,4042,5681,7636,9004,9375,16808,20363,22499,24172,26179,27795,28888,30460,33640,38708,39870,43468,43741,43997,48193,75236,75937,79454,84534,92509,103017
JH594677	8386801	8399633	GIMD1_1	1	-	8386801	8399633	255,0,0	2	261,393	0,12439
JH594638	19700867	19723153	GIN1_1	1	-	19700867	19723153	255,0,0	7	270,285,159,192,306,195,138	0,4976,5717,5976,17226,19631,22148
JH594608	22075658	22091660	GINM1_1	1	-	22075658	22091660	255,0,0	6	108,165,132,153,159,93	0,3504,5217,6364,7491,15909
JH594648	436507	460072	GINS1_1	1	-	436507	460072	255,0,0	7	69,72,117,90,99,66,75	0,3319,7012,14957,15624,18861,23490
JH594649	17103735	17104319	GINS1_2	1	+	17103735	17104319	255,0,0	3	150,360,69	0,151,515
JH594659	8988740	8999138	GINS2_1	1	-	8988740	8999138	255,0,0	5	123,126,99,114,90	0,342,3190,9249,10308
JH594620	10016818	10023739	GINS3_1	1	+	10016818	10023739	255,0,0	3	183,228,237	0,3280,6684
JH594696	2163442	2177366	GINS4_1	1	+	2163442	2177366	255,0,0	6	93,87,114,81,93,96	0,4923,5833,10472,13641,13828
JH594660	13761173	13763928	GIP_1	1	+	13761173	13763928	255,0,0	3	162,72,96	0,945,2659
JH594864	358465	361448	GIPC1_1	1	+	358465	361448	255,0,0	6	288,186,180,114,81,150	0,1081,1371,2250,2634,2833
JH594609	27173556	27264343	GIPC2_1	1	+	27173556	27264343	255,0,0	5	129,186,177,105,138	0,45022,52609,73236,90649
JH594663	11591037	11596293	GIPC3_1	1	-	11591037	11596293	255,0,0	6	150,81,114,180,186,144	0,285,648,3634,3950,5112
JH594693	605427	613915	GIPR_1	1	+	605427	613915	255,0,0	11	90,117,93,102,147,159,63,69,87,141,204	0,657,1581,2381,2633,4204,4577,4977,5172,5350,8284
JH594744	429915	438333	GIT1_1	1	+	429915	438333	255,0,0	18	126,120,105,216,96,45,51,72,96,114,135,153,231,84,75,180,66,210	0,626,862,1393,1693,2126,4215,4717,5363,5877,6095,6432,6673,7205,7435,7674,7979,8208
JH594667	3064432	3117514	GIT2_1	1	+	3064432	3117514	255,0,0	18	48,138,111,105,87,129,96,54,72,111,144,150,249,90,84,186,66,210	0,4117,6292,7031,8644,8839,11619,17355,21068,22461,33112,35635,39622,41898,46158,47078,52322,52872
JH594706	2440311	2441332	GJA1_1	1	+	2440311	2441332	255,0,0	4	99,288,258,339	0,100,389,682
JH594704	6053322	6054465	GJA1_2	1	-	6053322	6054465	255,0,0	2	63,1077	0,66
JH594817	3059158	3060604	GJA10_1	1	-	3059158	3060604	255,0,0	2	378,1065	0,381
JH594816	3819868	3820963	GJA3_1	1	+	3819868	3820963	255,0,0	4	336,309,54,21	0,420,987,1074
JH594621	22621984	22622983	GJA4_1	1	-	22621984	22622983	255,0,0	1	999	0
JH594679	881191	882265	GJA5_1	1	+	881191	882265	255,0,0	1	1074	0
JH594679	666262	667573	GJA8_1	1	-	666262	667573	255,0,0	2	924,366	0,945
JH594621	18119470	18120856	GJA9_1	1	+	18119470	18120856	255,0,0	1	1386	0
JH594676	7851885	7852734	GJB1_1	1	+	7851885	7852734	255,0,0	1	849	0
JH594816	3742382	3743060	GJB2_1	1	+	3742382	3743060	255,0,0	1	678	0
JH594816	3700916	3701699	GJB6_1	1	+	3700916	3701699	255,0,0	1	783	0
JH594832	1925694	1926345	GJB7_1	1	-	1925694	1926345	255,0,0	1	651	0
JH594634	21880568	21881690	GJC1_1	1	+	21880568	21881690	255,0,0	1	1122	0
JH594734	1362087	1363378	GJC2_1	1	+	1362087	1363378	255,0,0	2	348,81	0,1210
JH594776	4556628	4557411	GJC3_1	1	-	4556628	4557411	255,0,0	2	453,327	0,456
JH594682	2430122	2432051	GJD2_1	1	-	2430122	2432051	255,0,0	2	894,69	0,1860
JH594660	16635532	16636309	GJD3_1	1	-	16635532	16636309	255,0,0	3	72,336,318	0,102,459
JH594801	4261203	4261821	GJD4_1	1	+	4261203	4261821	255,0,0	2	231,318	0,300
JH594765	457301	527466	GK_1	1	+	457301	527466	255,0,0	18	78,78,105,81,78,138,111,66,36,69,81,78,99,84,120,144,81,90	0,10804,14014,20818,32418,34920,37222,37685,40869,41308,48347,61551,62389,62988,63499,63730,65884,70075
JH594688	3889240	3997357	GKAP1_1	1	-	3889240	3997357	255,0,0	10	48,75,69,66,102,153,123,78,144,216	0,3159,5137,7436,26832,57929,87874,91568,105722,107901
JH594610	13862281	13864665	GKN1_1	1	-	13862281	13864665	255,0,0	4	141,111,132,54	0,1061,2110,2330
JH594610	13894075	13898190	GKN2_1	1	+	13894075	13898190	255,0,0	3	138,156,72	0,2740,4043
JH594610	13909736	13913485	GKN3P_1	1	-	13909736	13913485	255,0,0	2	147,120	0,3629
JH594657	375059	389398	GLA_1	1	+	375059	389398	255,0,0	7	162,177,177,99,162,195,252	0,3820,5299,6347,12763,13039,14087
JH594655	6440968	6521397	GLB1_1	1	+	6440968	6521397	255,0,0	12	168,150,57,101,186,117,114,75,129,105,114,222	0,2231,3767,4945,9912,16972,25289,43515,57965,63644,63785,80207
JH594647	10327891	10333460	GLB1L_1	1	-	10327891	10333460	255,0,0	15	192,216,132,117,84,78,120,39,123,60,177,93,60,150,171	0,364,812,1217,1476,1678,2068,2402,2550,2780,2928,3196,4757,5000,5398
JH594670	911919	955328	GLB1L2_1	1	-	911919	955328	255,0,0	14	84,90,81,150,108,78,138,87,81,96,111,90,69,207	0,1552,3624,4388,5252,5898,6389,7858,17599,29318,38291,40367,41134,43202
JH594670	1010076	1088229	GLB1L3_1	1	-	1010076	1088229	255,0,0	8	111,87,144,75,138,93,69,216	0,441,4033,6015,6731,67672,68441,77937
JH594762	1535567	1645797	GLCCI1_1	1	-	1535567	1645797	255,0,0	8	342,123,210,153,117,87,141,135	0,1522,15346,22369,26851,52302,71488,110095
JH594966	484365	485527	GLCCI1_2	1	-	484365	485527	255,0,0	2	126,955	0,207
JH594636	14808371	14828322	GLCE_1	1	+	14808371	14828322	255,0,0	5	123,372,150,93,1023	0,204,1641,1794,18928
JH594631	6002878	6095010	GLDC_1	1	-	6002878	6095010	255,0,0	24	141,81,174,96,111,141,117,147,129,78,147,36,87,96,81,138,105,99,195,147,81,159,135,117	0,678,2824,4533,11110,15265,17068,18989,20460,26649,35934,37334,37547,39496,40249,40944,41773,45179,48361,48851,50336,54280,63175,92015
JH594658	13752194	13842102	GLDN_1	1	+	13752194	13842102	255,0,0	9	354,51,108,147,129,81,129,150,477	0,53824,66120,76662,79050,82548,82726,83910,89431
JH594644	12870176	12906130	GLE1_1	1	+	12870176	12906130	255,0,0	15	99,222,111,147,63,255,126,111,72,144,189,132,105,81,66	0,6275,13920,18822,19200,19525,25852,27393,27667,30992,31239,32441,33495,35093,35888
JH594800	2547329	2695219	GLG1_1	1	-	2547329	2695219	255,0,0	26	165,105,120,108,102,144,123,138,93,117,90,114,63,90,135,60,78,102,123,216,183,72,204,216,87,420	0,2182,2949,4629,5801,6100,6978,8475,11359,12706,13724,15087,15934,17387,20117,22357,22435,24784,26350,30939,33781,34712,35665,41833,48662,147470
JH594675	1637663	1644772	GLI1_1	1	-	1637663	1644772	255,0,0	12	1005,705,270,231,165,150,138,90,147,192,96,99	0,1017,2130,3140,3913,4667,5175,5404,5819,6223,6673,7010
JH594809	1120103	1190587	GLI2_1	1	+	1120103	1190587	255,0,0	17	108,201,186,201,216,123,144,150,165,189,339,285,78,24,972,207,300	0,32204,35729,49718,51610,53079,57154,61370,62986,64445,66273,68069,68360,68849,68933,69917,70184
JH594720	4236436	4563129	GLI3_1	1	-	4236436	4563129	255,0,0	17	354,756,231,939,327,291,165,150,144,114,213,195,150,201,102,243,126	0,357,1119,1389,3303,7819,12160,13473,74249,77885,78981,94732,100573,104523,137549,239121,326567
JH594791	3731831	3732434	GLI4_1	1	+	3731831	3732434	255,0,0	2	60,435	0,168
JH594731	7045169	7069067	GLIPR1_1	1	-	7045169	7069067	255,0,0	4	147,114,246,174	0,6766,22682,23724
JH594731	7094767	7162555	GLIPR1L2_1	1	-	7094767	7162555	255,0,0	4	240,105,246,171	0,51329,53289,67617
JH594622	25527256	25537287	GLIPR2_1	1	-	25527256	25537287	255,0,0	4	159,81,102,111	0,7398,9458,9920
JH594621	1637603	1923601	GLIS1_1	1	+	1637603	1923601	255,0,0	11	249,138,342,537,162,111,132,117,177,171,138	0,162446,172715,173072,260866,266289,270652,276812,282421,283172,285860
JH594630	4023897	4027957	GLIS2_1	1	+	4023897	4027957	255,0,0	6	171,171,180,132,117,801	0,1232,1503,1763,1986,3259
JH594631	3324588	3701180	GLIS3_1	1	-	3324588	3701180	255,0,0	11	135,183,177,171,141,111,162,354,543,117,129	0,918,22211,40156,63928,109071,115126,368891,369332,369878,376463
JH594631	3857242	3857632	GLIS3_2	1	-	3857242	3857632	255,0,0	1	390	0
JH594664	7191690	7235209	GLMN_1	1	-	7191690	7235209	255,0,0	16	114,84,108,63,96,87,72,45,84,57,186,102,219,108,117,129	0,231,1131,20685,21481,22108,23817,23989,24926,26575,27886,32188,33631,34918,36443,43390
JH594819	888947	890931	GLMP_1	1	+	888947	890931	255,0,0	5	261,204,225,258,171	0,425,741,1444,1813
JH594671	3573942	3594047	GLO1_1	1	-	3573942	3594047	255,0,0	4	69,138,84,84	0,1398,3818,20021
JH594919	396361	397071	GLO1_2	1	+	396361	397071	255,0,0	2	81,456	0,254
JH594646	18859920	18891022	GLOD4_1	1	-	18859920	18891022	255,0,0	11	63,84,114,90,135,144,129,84,84,102,180	0,2510,2682,3054,4155,6400,27185,27837,30130,30425,30922
JH594652	4128858	4135954	GLOD5_1	1	-	4128858	4135954	255,0,0	3	123,150,135	0,2581,6961
JH594671	4025777	4057250	GLP1R_1	1	+	4025777	4057250	255,0,0	12	102,105,120,105,153,162,63,69,87,135,48,165	0,1908,14551,15007,18019,18795,23750,24558,24750,25172,26519,31308
JH594646	9446029	9552057	GLP2R_1	1	-	9446029	9552057	255,0,0	12	162,162,144,84,60,156,156,93,126,105,93,177	0,174,23248,31890,47214,48495,50354,52813,74135,90811,93363,105851
JH594617	31734965	31840204	GLRA1_1	1	+	31734965	31840204	255,0,0	9	57,132,69,222,84,135,216,147,312	0,48479,57969,82394,85664,86888,89597,98423,104927
JH594768	1558035	1771088	GLRA2_1	1	-	1558035	1771088	255,0,0	9	276,150,216,135,84,222,69,138,63	0,43328,132717,134615,137388,158213,165892,210701,212990
JH594831	3064396	3302130	GLRA3_1	1	-	3064396	3302130	255,0,0	8	276,42,144,138,96,69,129,69	0,16710,19144,60299,101303,159446,168170,237665
JH594827	708521	730875	GLRA4_1	1	-	708521	730875	255,0,0	9	168,147,216,144,81,222,69,84,78	0,6778,11518,15650,17512,17731,18589,18956,22276
JH594695	2113561	2249343	GLRB_1	1	+	2113561	2249343	255,0,0	9	129,108,69,228,84,138,153,291,297	0,61500,63583,99043,99355,100974,106177,115458,135485
JH594638	11292782	11300635	GLRX_1	1	-	11292782	11300635	255,0,0	2	111,207	0,7646
JH594701	4360141	4361779	GLRX2_1	1	+	4360141	4361779	255,0,0	2	180,129	0,1509
JH594637	19604554	19627822	GLRX3_1	1	+	19604554	19627822	255,0,0	10	105,78,201,174,60,60,51,39,93,48	0,6245,7061,12652,13052,15119,17141,19237,19365,23220
JH594651	8143797	8156045	GLRX5_1	1	+	8143797	8156045	255,0,0	2	291,177	0,12071
JH594748	1854433	1939542	GLS_1	1	-	1854433	1939542	255,0,0	19	156,63,78,60,144,93,132,177,51,66,60,60,165,78,129,123,96,210,102	0,3139,3305,4291,34028,35254,36395,38542,41378,41994,47883,55926,60181,63820,64751,71073,71551,84694,85007
JH594675	2625456	2637050	GLS2_1	1	+	2625456	2637050	255,0,0	16	183,114,123,129,78,165,60,66,48,180,132,93,60,78,63,156	0,3412,3963,4682,5352,5514,5910,8264,8479,8727,9562,9804,10056,10632,11239,11438
JH594737	4990137	5073726	GLT1D1_1	1	+	4990137	5073726	255,0,0	10	66,150,105,54,51,96,42,123,96,162	0,8595,15976,23581,40352,47640,61935,62959,68867,83427
JH594820	1108094	1109532	GLT6D1_1	1	+	1108094	1109532	255,0,0	2	138,492	0,946
JH594644	5251066	5252243	GLT6D1_2	1	-	5251066	5252243	255,0,0	4	141,228,144,132	0,204,486,1045
JH594607	31292353	31298034	GLT8D1_1	1	-	31292353	31298034	255,0,0	8	186,111,168,114,84,120,213,96	0,326,531,1030,1298,1620,3531,5585
JH594633	5253360	5271452	GLT8D2_1	1	-	5253360	5271452	255,0,0	8	165,111,168,114,84,120,171,90	0,3670,4726,8431,9164,10436,13246,18002
JH594667	3166323	3192131	GLTP_1	1	+	3166323	3192131	255,0,0	5	102,66,132,153,180	0,19229,20307,22979,25628
JH594646	13061137	13061941	GLTPD2_1	1	+	13061137	13061941	255,0,0	2	168,534	0,270
JH594761	1932928	1977537	GLUD1_1	1	-	1932928	1977537	255,0,0	13	117,63,90,123,81,138,141,177,96,63,57,81,300	0,1073,7467,8370,11760,12536,12875,13783,18076,22846,24108,27947,44309
JH594729	88947	90372	GLUD2_1	1	-	88947	90372	255,0,0	3	207,930,177	0,211,1248
JH594627	19514104	19520719	GLUL_1	1	-	19514104	19520719	255,0,0	6	315,201,129,147,162,165	0,1729,2138,2513,4509,6450
JH594846	2655310	2665058	GLYAT_1	1	+	2655310	2665058	255,0,0	5	78,105,132,159,399	0,3272,5981,8333,9349
JH594846	2607028	2607271	GLYATL2_1	1	+	2607028	2607271	255,0,0	1	243	0
JH594937	173987	191042	GLYATL3_1	1	-	173987	191042	255,0,0	5	372,129,126,108,78	0,3490,13735,14669,16977
JH594607	30909608	30912444	GLYCTK_1	1	+	30909608	30912444	255,0,0	4	378,150,171,870	0,642,1462,1966
JH594617	32459798	32477083	GM2A_1	1	-	32459798	32477083	255,0,0	4	150,180,162,54	0,521,12496,17231
JH594610	12963963	13009988	GMCL1_1	1	-	12963963	13009988	255,0,0	12	87,90,144,75,72,63,114,99,96,126,186,30	0,3245,4372,8039,10822,28931,29615,31829,33665,35699,45767,45995
JH594804	2784527	3432648	GMDS_1	1	-	2784527	3432648	255,0,0	8	96,120,126,105,192,108,87,102	0,49514,283846,332986,333891,491071,493007,648019
JH594654	1150108	1168801	GMEB1_1	1	-	1150108	1168801	255,0,0	9	699,120,138,132,159,102,117,111,129	0,3169,5434,6027,7768,10276,12707,13534,18564
JH594614	534538	552000	GMEB2_1	1	+	534538	552000	255,0,0	11	48,60,96,126,105,159,72,138,123,567,72	0,66,6015,7175,11524,12527,14707,14882,15191,16805,17390
JH594616	6279935	6286328	GMFB_1	1	-	6279935	6286328	255,0,0	5	72,72,81,51,102	0,1855,3153,3881,6291
JH594614	27991302	27991680	GMFB_2	1	+	27991302	27991680	255,0,0	2	213,159	0,219
JH594813	3956430	3962140	GMFG_1	1	-	3956430	3962140	255,0,0	6	72,78,84,56,45,96	0,191,1908,4214,5471,5614
JH594728	4199994	4208780	GMIP_1	1	-	4199994	4208780	255,0,0	15	342,342,195,141,186,156,81,87,186,138,171,84,108,123,90	0,2314,2985,3278,3524,3954,4179,4579,5127,5647,5867,6123,6630,6983,8696
JH594698	245959	252102	GMNC_1	1	+	245959	252102	255,0,0	4	177,84,120,618	0,2032,3005,5525
JH594721	1505380	1511094	GMNN_1	1	-	1505380	1511094	255,0,0	5	159,111,84,75,78	0,1397,1786,4871,5636
JH594647	10579058	10587888	GMPPA_1	1	+	10579058	10587888	255,0,0	12	39,96,105,189,60,132,135,99,48,93,168,99	0,149,1030,1394,1915,3731,7155,7410,7670,7932,8268,8731
JH594607	28588361	28590323	GMPPB_1	1	-	28588361	28590323	255,0,0	9	129,183,129,81,156,144,48,78,129	0,213,487,689,855,1213,1496,1637,1833
JH594709	6213475	6258115	GMPR_1	1	+	6213475	6258115	255,0,0	8	120,81,177,78,111,42,159,180	0,4313,8408,27367,32801,36266,39739,44460
JH594911	867800	874374	GMPR2_1	1	+	867800	874374	255,0,0	9	87,120,84,174,81,108,42,183,261	0,228,3474,3736,4871,5036,5335,6034,6313
JH594668	4534515	4576756	GMPS_1	1	-	4534515	4576756	255,0,0	15	99,174,132,111,123,117,105,171,153,165,195,108,96,111,183	0,1166,4504,8262,12126,14831,17319,19516,20198,22867,23271,26564,30714,37851,42058
JH594663	11979391	12005507	GNA11_1	1	-	11979391	12005507	255,0,0	7	189,153,132,126,153,186,132	0,1633,1994,3075,3680,4858,25984
JH594757	2377815	2512614	GNA12_1	1	+	2377815	2512614	255,0,0	4	213,216,51,567	0,63688,132068,134232
JH594634	14052250	14093097	GNA13_1	1	-	14052250	14093097	255,0,0	4	570,48,231,279	0,5939,37952,40568
JH594713	3316236	3527112	GNA14_1	1	+	3316236	3527112	255,0,0	7	120,189,153,126,132,153,189	0,105644,195958,203254,206030,209047,210687
JH594663	11937660	11964904	GNA15_1	1	-	11937660	11964904	255,0,0	7	225,153,132,126,150,186,144	0,6255,9567,11986,13079,14108,27100
JH594691	1130786	1207790	GNAI1_1	1	+	1130786	1207790	255,0,0	8	114,48,141,156,129,129,153,189	0,57147,57292,59571,63126,70692,71930,76815
JH594607	29048294	29067290	GNAI2_1	1	+	29048294	29067290	255,0,0	8	117,45,141,162,129,129,150,192	0,14234,14551,14867,17403,18036,18251,18804
JH594810	286083	339444	GNAI3_1	1	-	286083	339444	255,0,0	8	189,153,129,129,156,141,45,117	0,4576,5143,9067,11104,15359,15604,53244
JH594619	5733026	5734441	GNAI3_2	1	+	5733026	5734441	255,0,0	4	171,204,311,84	0,175,385,1331
JH594752	6678171	6807615	GNAL_1	1	+	6678171	6807615	255,0,0	11	129,75,54,120,96,75,57,120,132,69,144	0,427,1226,1603,75301,111578,114144,114602,116780,126320,129300
JH594620	11727643	11904623	GNAO1_1	1	-	11727643	11904623	255,0,0	8	189,150,132,129,159,150,45,117	0,5274,20049,22435,26014,87274,176600,176863
JH594713	2912500	3249870	GNAQ_1	1	+	2912500	3249870	255,0,0	7	135,186,153,126,132,153,189	0,113962,235376,257545,260180,329138,337181
JH594614	5097647	5156765	GNAS_1	1	-	5097647	5156765	255,0,0	15	144,69,132,120,57,72,54,96,120,54,75,207,282,78,513	0,427,740,1055,1309,1474,1673,4781,7585,7792,15639,57242,58079,58406,58605
JH594614	5169075	5169711	GNAS_2	1	-	5169075	5169711	255,0,0	2	264,267	0,369
JH594607	29009414	29013285	GNAT1_1	1	+	29009414	29013285	255,0,0	8	105,45,138,159,126,132,153,189	0,1956,2108,2343,2588,2956,3410,3682
JH594810	267318	276171	GNAT2_1	1	+	267318	276171	255,0,0	8	114,48,141,156,126,132,153,189	0,1778,2298,3485,5503,5873,8085,8664
JH594763	3201554	3227135	GNAZ_1	1	-	3201554	3227135	255,0,0	2	342,723	0,24858
JH594728	2771567	2793414	GNB1_1	1	+	2771567	2793414	255,0,0	9	57,39,102,69,162,66,201,216,105	0,4923,6179,10290,11391,17062,18812,19302,21742
JH594888	688202	729433	GNB1L_1	1	-	688202	729433	255,0,0	6	252,213,96,165,123,114	0,15981,21402,26021,40363,41117
JH594776	5276921	5279293	GNB2_1	1	+	5276921	5279293	255,0,0	8	57,108,66,162,66,201,216,105	0,431,860,1009,1266,1678,1972,2267
JH594788	2067305	2072501	GNB3_1	1	+	2067305	2072501	255,0,0	8	57,108,63,162,66,201,216,105	0,1933,2118,2304,2566,2716,3992,5091
JH594698	11262919	11285270	GNB4_1	1	+	11262919	11285270	255,0,0	8	57,102,69,162,66,201,216,105	0,9481,12251,14512,16526,16702,17303,22246
JH594658	14686216	14768345	GNB5_1	1	-	14686216	14768345	255,0,0	11	171,96,51,90,147,129,78,66,132,111,126	0,3827,5856,9892,10890,12691,16915,19838,33398,73752,82003
JH594622	25446110	25475577	GNE_1	1	+	25446110	25475577	255,0,0	11	165,450,153,213,87,210,129,222,183,117,234	0,4264,8579,11041,17454,18322,21886,22386,25384,28394,29233
JH594622	9901286	9901367	GNG10_1	1	-	9901286	9901367	255,0,0	1	81	0
JH594762	6526176	6530656	GNG11_1	1	-	6526176	6530656	255,0,0	2	123,96	0,4384
JH594609	14544860	14547492	GNG12_1	1	-	14544860	14547492	255,0,0	2	123,93	0,2539
JH594630	603151	603572	GNG13_1	1	-	603151	603572	255,0,0	2	102,99	0,322
JH594616	3610058	3621511	GNG2_1	1	+	3610058	3621511	255,0,0	2	96,126	0,11327
JH594719	8331049	8331548	GNG3_1	1	-	8331049	8331548	255,0,0	2	126,99	0,400
JH594627	3128247	3151438	GNG4_1	1	+	3128247	3151438	255,0,0	2	99,126	0,23065
JH594609	34992673	34997002	GNG5_1	1	-	34992673	34997002	255,0,0	2	123,81	0,4248
JH594716	9471543	9471746	GNG5_2	1	+	9471543	9471746	255,0,0	1	203	0
JH594663	12949159	12953062	GNG7_1	1	+	12949159	12953062	255,0,0	2	81,123	0,3780
JH594693	1516634	1517124	GNG8_1	1	-	1516634	1517124	255,0,0	2	126,84	0,406
JH594762	6547329	6552058	GNGT1_1	1	-	6547329	6552058	255,0,0	2	126,96	0,4633
JH594660	13590157	13590790	GNGT2_1	1	+	13590157	13590790	255,0,0	2	84,120	0,513
JH594901	592597	602016	GNL1_1	1	-	592597	602016	255,0,0	13	168,42,141,165,177,195,99,204,72,153,138,165,72	0,204,643,1076,1321,5717,6290,6557,7781,7965,8278,8759,9347
JH594621	19531616	19559127	GNL2_1	1	+	19531616	19559127	255,0,0	14	63,84,96,141,183,69,159,114,129,105,159,114,444,138	0,2102,3157,5011,9260,11354,12345,13065,16543,17414,18307,18680,24934,27373
JH594607	31283488	31291768	GNL3_1	1	+	31283488	31291768	255,0,0	10	57,138,93,129,87,87,177,144,126,39	0,683,941,2156,3077,3952,5267,7143,7590,8241
JH594839	2106985	2125274	GNL3L_1	1	+	2106985	2125274	255,0,0	13	111,117,84,135,105,141,93,174,141,141,126,213,84	0,853,2517,2770,3886,5795,8003,8643,8904,9368,11294,16098,18205
JH594671	8580161	8582772	GNMT_1	1	+	8580161	8582772	255,0,0	6	207,126,117,144,117,171	0,1074,1664,1994,2238,2440
JH594627	7535664	7568487	GNPAT_1	1	-	7535664	7568487	255,0,0	12	63,93,141,243,225,129,153,75,129,132,174,183	0,856,2345,8134,11167,12862,13112,14469,14852,17966,20550,32640
JH594748	2749863	2750700	GNPDA1_1	1	-	2749863	2750700	255,0,0	1	837	0
JH594686	9255987	9269498	GNPDA1_2	1	-	9255987	9269498	255,0,0	6	99,174,186,180,105,123	0,941,7453,8678,9884,13388
JH594705	200251	201000	GNPDA2_1	1	+	200251	201000	255,0,0	2	694,54	0,695
JH594837	1043195	1070408	GNPDA2_2	1	-	1043195	1070408	255,0,0	6	60,174,186,183,102,123	0,7457,13062,21098,22336,27090
JH594616	4531749	4537733	GNPNAT1_1	1	-	4531749	4537733	255,0,0	5	144,63,126,63,153	0,1096,2581,4560,5831
JH594633	2393278	2494876	GNPTAB_1	1	-	2393278	2494876	255,0,0	24	75,90,171,99,84,114,219,201,219,129,84,198,429,204,126,168,186,156,135,207,42,120,87,117	0,7274,10588,13458,13813,17277,18099,18913,22111,22354,22486,22579,22783,24422,25757,27604,28006,28998,45248,49697,52653,53670,66960,101481
JH594630	1087671	1103693	GNPTG_1	1	+	1087671	1103693	255,0,0	7	60,69,57,84,93,114,63	0,147,14813,14947,15129,15292,15959
JH594697	1183648	1186776	GNRH1_1	1	-	1183648	1186776	255,0,0	2	39,141	0,2987
JH594714	6660502	6677884	GNRHR_1	1	+	6660502	6677884	255,0,0	3	519,222,243	0,13882,17139
JH594692	8190092	8233129	GNS_1	1	+	8190092	8233129	255,0,0	12	117,66,207,66,99,81,120,105,102,111,162,75	0,6381,9044,11064,11549,15773,16910,18852,28780,33485,35327,42962
JH594644	9238596	9291199	GOLGA1_1	1	-	9238596	9291199	255,0,0	15	78,87,153,57,144,96,96,126,114,168,129,96,75,90,135	0,642,1292,2058,6959,7803,8726,34942,39536,40129,40612,44957,45993,48099,52468
JH594644	12660465	12676020	GOLGA2_1	1	-	12660465	12676020	255,0,0	8	126,111,99,144,117,339,135,63	0,537,748,1000,2873,3302,5437,15492
JH594737	7708561	7741480	GOLGA3_1	1	-	7708561	7741480	255,0,0	24	75,165,162,123,129,141,117,198,144,186,90,264,81,369,159,138,204,309,111,141,66,411,93,249	0,697,2149,3118,3450,4519,7079,7946,8974,10879,12087,12708,13898,16727,17491,18877,20843,24832,25835,28931,29102,29195,30078,32670
JH594655	2752239	2870143	GOLGA4_1	1	-	2752239	2870143	255,0,0	19	84,105,75,72,132,129,120,276,567,3393,162,180,147,81,159,102,312,90,60	0,4771,18696,20965,23251,30001,30566,31198,31477,32050,44936,51523,63430,65860,67245,69029,83247,103268,117844
JH594651	5322232	5354651	GOLGA5_1	1	+	5322232	5354651	255,0,0	13	102,441,228,219,123,207,171,129,96,228,105,66,78	0,105,7360,8944,10242,12206,17262,18305,22515,25057,28944,30771,32341
JH594696	2131300	2144991	GOLGA7_1	1	+	2131300	2144991	255,0,0	3	111,153,102	0,6243,13589
JH594613	24600242	24604263	GOLGA7B_1	1	+	24600242	24604263	255,0,0	3	135,153,102	0,3677,3919
JH594632	11296259	11356593	GOLGB1_1	1	+	11296259	11356593	255,0,0	28	57,141,156,111,114,108,117,399,114,117,72,150,153,90,1731,1527,1278,471,1038,360,177,165,138,144,93,135,108,132	0,938,1288,4845,11434,13709,15125,17597,19162,25577,28623,30137,30293,30449,30545,32459,34037,36159,36654,37695,45401,49647,50006,55436,56357,56901,59779,60202
JH594716	2320276	2434298	GOLIM4_1	1	-	2320276	2434298	255,0,0	16	144,78,72,168,111,81,183,333,93,81,84,150,54,51,75,186	0,747,9963,10366,13633,15647,16663,18478,21045,29108,29695,34347,35859,37932,39243,113836
JH594688	6534198	6588321	GOLM1_1	1	-	6534198	6588321	255,0,0	6	75,102,126,105,180,129	0,4120,11202,16571,51300,53994
JH594625	2550371	2551116	GOLPH3_1	1	+	2550371	2551116	255,0,0	2	81,663	0,82
JH594741	3212978	3279397	GOLPH3_2	1	-	3212978	3279397	255,0,0	4	423,114,132,252	0,7066,15458,66167
JH594856	1906863	1936719	GOLPH3L_1	1	+	1906863	1936719	255,0,0	4	183,129,117,426	0,22153,23002,29430
JH594641	11549131	11550448	GOLT1A_1	1	+	11549131	11550448	255,0,0	2	90,177	0,1140
JH594919	345650	350346	GOLT1B_1	1	+	345650	350346	255,0,0	3	90,177,84	0,1435,4612
JH594819	1322786	1434583	GON4L_1	1	+	1322786	1434583	255,0,0	24	126,369,189,81,111,75,51,51,96,120,171,174,369,144,144,120,117,186,303,183,111,132,534,102	0,138,12354,37878,37962,38778,39036,43415,43785,44745,45501,49167,80226,86335,87042,87288,88564,90769,91480,91795,92073,110960,111098,111695
JH594651	5720787	5723349	GON7_1	1	-	5720787	5723349	255,0,0	2	99,189	0,2373
JH594704	10133158	10179836	GOPC_1	1	+	10133158	10179836	255,0,0	8	213,165,174,168,96,165,180,129	0,30309,35124,36388,39306,40906,44242,46549
JH594723	4670230	4682314	GORAB_1	1	+	4670230	4682314	255,0,0	5	174,57,99,141,237	0,303,2381,4716,11847
JH594655	1065218	1076151	GORASP1_1	1	+	1065218	1076151	255,0,0	8	63,81,204,87,129,93,155,243	0,3741,4278,8085,8306,8662,9646,10690
JH594643	13286792	13321696	GORASP2_1	1	-	13286792	13321696	255,0,0	9	339,90,123,135,129,87,204,81,75	0,3348,7735,9588,12226,13305,13846,15254,34829
JH594646	19479292	19498527	GOSR1_1	1	-	19479292	19498527	255,0,0	5	75,99,102,90,126	0,2815,7172,7836,19109
JH594634	20543801	20904122	GOSR2_1	1	+	20543801	20904122	255,0,0	6	67,108,156,201,159,72	0,1728,2683,5429,8664,360249
JH594634	20870101	20873999	GOSR2_2	1	+	20870101	20873999	255,0,0	3	108,84,159	0,115,3739
JH594634	20809228	21170264	GOSR2_3	1	-	20809228	21170264	255,0,0	3	72,159,201	0,357688,360835
JH594613	26141887	26170891	GOT1_1	1	-	26141887	26170891	255,0,0	9	135,144,165,150,105,114,123,183,117	0,5229,6140,6390,8842,9196,10255,17202,28887
JH594620	9740219	9753886	GOT2_1	1	+	9740219	9753886	255,0,0	9	156,131,57,162,105,150,168,147,123	0,2045,4247,4799,5691,7201,7829,12538,13544
JH594646	13221267	13223220	GP1BA_1	1	+	13221267	13223220	255,0,0	4	846,69,171,228	0,1101,1530,1725
JH594888	615217	615811	GP1BB_1	1	+	615217	615811	255,0,0	1	594	0
JH594630	18099543	18106592	GP2_1	1	-	18099543	18106592	255,0,0	6	165,246,147,213,111,420	0,1059,3031,3674,5453,6629
JH594632	3131655	3133071	GP5_1	1	-	3131655	3133071	255,0,0	1	1416	0
JH594607	16152472	16152991	GP9_1	1	+	16152472	16152991	255,0,0	1	519	0
JH594751	6829459	6854546	GPA33_1	1	-	6829459	6854546	255,0,0	4	111,138,213,153	0,8719,22463,24934
JH594791	4456247	4459643	GPAA1_1	1	+	4456247	4459643	255,0,0	12	75,180,111,149,102,198,201,153,93,192,168,246	0,339,603,946,1170,1375,1641,1962,2282,2507,2772,3150
JH594650	10220435	10252838	GPALPP1_1	1	-	10220435	10252838	255,0,0	8	213,102,165,114,87,102,132,87	0,9927,12928,14448,21210,24644,27150,32316
JH594637	2811934	2838729	GPAM_1	1	-	2811934	2838729	255,0,0	20	114,60,189,144,78,144,261,69,120,84,114,213,102,132,99,147,114,69,123,102	0,822,2298,3841,4982,5785,6512,7543,8622,9508,10722,13877,14409,17231,18177,18907,20282,23115,25352,26693
JH594610	34853192	34864155	GPAT2_1	1	+	34853192	34864155	255,0,0	18	111,72,108,120,108,132,105,192,123,114,72,240,147,78,93,117,69,114	0,1178,1640,2039,4264,4742,5178,5370,5936,7120,8340,8501,8844,9134,9708,9880,10132,10849
JH594863	2568737	2590567	GPAT3_1	1	-	2568737	2590567	255,0,0	9	93,123,87,57,114,93,90,75,270	0,3859,4780,5414,6926,11174,15767,16412,21560
JH594696	2246963	2272228	GPAT4_1	1	+	2246963	2272228	255,0,0	12	165,69,303,75,90,96,114,57,87,129,78,105	0,8831,9079,10328,11416,11685,12836,13843,14652,18531,18751,25160
JH594620	19606865	19645915	GPATCH1_1	1	-	19606865	19645915	255,0,0	20	111,102,96,216,150,141,123,180,138,147,207,78,147,177,60,96,162,87,135,72	0,4322,6587,8367,13339,13853,14806,15209,16383,16533,18454,21949,24748,25960,26515,27166,27899,29509,30943,38978
JH594611	26935650	26941379	GPATCH11_1	1	-	26935650	26941379	255,0,0	6	87,69,93,129,228,75	0,1061,1987,2211,4310,5654
JH594645	18667475	18860187	GPATCH2_1	1	+	18667475	18860187	255,0,0	9	57,714,63,183,84,57,69,90,213	0,12216,18396,21700,22356,113291,145554,176817,192499
JH594616	28999759	29061977	GPATCH2L_1	1	+	28999759	29061977	255,0,0	8	660,63,177,81,69,84,96,156	0,13539,19365,21333,24173,32368,45630,62062
JH594654	2837857	2844517	GPATCH3_1	1	+	2837857	2844517	255,0,0	7	453,405,189,60,123,129,213	0,2160,4124,4665,5309,5535,6447
JH594819	611644	615534	GPATCH4_1	1	+	611644	615534	255,0,0	8	78,75,90,90,60,78,63,147	0,557,733,923,1141,2740,3052,3743
JH594634	22117428	22222738	GPATCH8_1	1	+	22117428	22222738	255,0,0	13	39,81,72,69,87,141,132,858,351,117,447,957,1032	0,33227,41611,64353,65088,85394,98910,101440,102304,102661,102832,103315,104278
JH594647	9328184	9329174	GPBAR1_1	1	+	9328184	9329174	255,0,0	1	990	0
JH594680	9914313	9966722	GPBP1_1	1	+	9914313	9966722	255,0,0	11	63,123,225,66,60,186,141,168,186,102,159	0,22113,22371,25649,26794,32814,33583,35898,36541,47578,52250
JH594737	4859500	4860556	GPBP1L1_1	1	+	4859500	4860556	255,0,0	4	126,531,126,126	0,222,771,930
JH594621	10635384	10669666	GPBP1L1_2	1	+	10635384	10669666	255,0,0	11	60,129,60,228,72,195,141,159,123,102,153	0,3177,4079,4142,16210,17515,30248,31079,32217,33192,34129
JH594621	8994456	8995625	GPBP1L1_3	1	-	8994456	8995625	255,0,0	2	888,273	0,896
JH594674	14204947	14206312	GPBP1L1_4	1	+	14204947	14206312	255,0,0	3	144,768,345	0,222,1020
JH594903	1398351	1399184	GPBP1L1_5	1	+	1398351	1399184	255,0,0	2	495,333	0,500
JH594771	4437477	4441248	GPC1_1	1	+	4437477	4441248	255,0,0	6	390,168,132,120,132,213	0,914,2545,2770,2998,3558
JH594776	4881468	4887490	GPC2_1	1	-	4881468	4887490	255,0,0	10	177,63,174,138,147,132,162,324,159,165	0,189,1097,1358,1589,2109,2495,4409,5058,5857
JH594672	13328108	13838608	GPC3_1	1	-	13328108	13838608	255,0,0	8	174,156,120,126,132,696,162,174	0,59741,125320,151365,163301,216373,470762,510326
JH594672	13089709	13211219	GPC4_1	1	-	13089709	13211219	255,0,0	10	90,108,180,135,147,132,165,393,159,159	0,96,295,1332,2782,3021,7924,22219,36884,121351
JH594619	5231454	6078189	GPC5_1	1	-	5231454	6078189	255,0,0	7	141,123,129,135,696,162,162	0,307320,436795,459408,515617,776704,846573
JH594619	2841372	4093965	GPC6_1	1	-	2841372	4093965	255,0,0	6	138,144,132,396,165,153	0,81534,102816,613620,921656,1252440
JH594710	3915621	3969208	GPCPD1_1	1	-	3915621	3969208	255,0,0	17	189,159,135,138,66,63,78,93,54,135,162,234,120,75,87,96,48	0,5690,6412,7217,8778,12328,16188,17172,20442,21652,22101,25623,30026,34361,40231,48001,53539
JH594815	1628728	1633349	GPD1_1	1	+	1628728	1633349	255,0,0	7	177,141,138,111,237,108,90	0,1058,1773,2151,2951,3414,4531
JH594667	1489732	1490782	GPD1L_1	1	-	1489732	1490782	255,0,0	1	1050	0
JH594655	7286597	7341772	GPD1L_2	1	-	7286597	7341772	255,0,0	8	93,111,231,117,135,139,180,48	0,4804,5596,18188,24636,26497,35863,55127
JH594642	11817066	11958588	GPD2_1	1	+	11817066	11958588	255,0,0	16	102,168,123,102,162,159,150,195,135,177,132,156,111,81,99,123	0,37240,55596,56955,58075,97441,98417,105427,124620,125004,125738,127168,137948,138146,138413,141399
JH594757	4294743	4295832	GPER1_1	1	-	4294743	4295832	255,0,0	2	1005,45	0,1044
JH594719	6253235	6253687	GPHA2_1	1	+	6253235	6253687	255,0,0	2	192,99	0,353
JH594616	15407717	15412739	GPHB5_1	1	-	15407717	15412739	255,0,0	2	186,195	0,4827
JH594616	18763320	19394359	GPHN_1	1	+	18763320	19394359	255,0,0	25	63,81,57,93,39,93,66,276,135,57,42,45,168,93,54,123,57,156,120,87,75,63,105,96,132	0,140090,261862,283014,296305,337842,369026,374986,409158,425857,434700,480462,506630,524545,534395,538989,540632,541775,571213,590960,614483,619158,622378,629554,630907
JH594620	18291716	18313937	GPI_1	1	-	18291716	18313937	255,0,0	18	114,69,75,129,78,132,150,45,60,54,45,69,147,87,114,69,93,111	0,218,376,642,1211,1443,2932,3214,3652,8282,9661,10222,11166,11410,19254,20623,20993,22110
JH594908	695478	708529	GPKOW_1	1	-	695478	708529	255,0,0	3	177,609,114	0,12266,12937
JH594908	695791	696608	GPKOW_2	1	-	695791	696608	255,0,0	3	156,213,267	0,234,550
JH594652	3752480	3759416	GPKOW_3	1	+	3752480	3759416	255,0,0	9	174,126,126,111,213,132,126,63,132	0,906,1159,3274,4166,4656,5812,6045,6804
JH594721	2006548	2055311	GPLD1_1	1	+	2006548	2055311	255,0,0	18	78,99,111,57,138,63,117,141,174,114,75,144,156,105,90,177,162,78	0,4237,5992,7568,10033,14128,16291,19580,22083,25252,27216,27395,28459,29416,29600,41350,42507,48685
JH594873	1536156	1730606	GPM6A_1	1	+	1536156	1730606	255,0,0	7	36,195,156,153,78,66,150	0,127605,150928,180401,191389,192012,194300
JH594768	2489054	2528828	GPM6B_1	1	+	2489054	2528828	255,0,0	9	57,99,192,156,171,75,66,78,147	0,8485,27709,30097,34483,36012,37051,38094,39627
JH594658	7870741	7909598	GPN1_1	1	+	7870741	7909598	255,0,0	13	108,99,42,69,78,93,48,147,81,42,87,108,84	0,810,7988,9045,19783,20244,20923,21622,22468,23820,24531,29254,38773
JH594654	2845434	2853693	GPN2_1	1	+	2845434	2853693	255,0,0	5	411,154,168,132,72	0,978,2895,4333,8187
JH594667	14496913	14505758	GPN3_1	1	+	14496913	14505758	255,0,0	7	48,105,171,126,117,96,129	0,583,3425,4556,5511,6220,8716
JH594656	9907980	9922602	GPNMB_1	1	+	9907980	9922602	255,0,0	7	150,144,171,159,291,102,204	0,652,2844,6577,7059,12288,14418
JH594662	13649333	13650398	GPR1_1	1	-	13649333	13650398	255,0,0	1	1065	0
JH594685	11178478	11179972	GPR101_1	1	+	11178478	11179972	255,0,0	3	924,132,399	0,945,1095
JH594644	14380001	14487079	GPR107_1	1	+	14380001	14487079	255,0,0	17	93,99,51,81,132,48,81,132,78,75,111,138,45,51,81,126,87	0,43678,44153,44458,46470,50851,54363,54838,61150,62547,63061,68024,75521,93667,95176,96024,106991
JH594663	8326884	8336937	GPR108_1	1	+	8326884	8336937	255,0,0	13	120,123,69,105,135,75,75,114,135,42,81,129,45	0,1500,3294,4629,5374,5611,6169,6328,6515,6740,9347,9513,10008
JH594672	10006241	10007228	GPR119_1	1	-	10006241	10007228	255,0,0	1	987	0
JH594774	4612953	4613955	GPR12_1	1	-	4612953	4613955	255,0,0	1	1002	0
JH594651	17931393	17931840	GPR132_1	1	-	17931393	17931840	255,0,0	1	447	0
JH594616	11481848	11483093	GPR135_1	1	-	11481848	11483093	255,0,0	2	963,270	0,975
JH594719	6853841	6856105	GPR137_1	1	-	6853841	6856105	255,0,0	6	120,132,147,225,54,354	0,254,495,780,1774,1910
JH594627	2540895	2598562	GPR137B_1	1	-	2540895	2598562	255,0,0	7	66,123,132,147,225,51,375	0,10039,12547,15272,17816,25841,57292
JH594616	4312643	4372096	GPR137C_1	1	+	4312643	4372096	255,0,0	6	423,228,150,126,117,177	0,36030,56466,57867,58155,59276
JH594630	17818185	17864226	GPR139_1	1	-	17818185	17864226	255,0,0	2	933,78	0,45963
JH594743	327290	328181	GPR141_1	1	-	327290	328181	255,0,0	2	126,735	0,156
JH594634	7913788	7916174	GPR142_1	1	-	7913788	7916174	255,0,0	2	861,159	0,2227
JH594740	224693	252516	GPR143_1	1	+	224693	252516	255,0,0	7	183,93,93,111,108,117,129	0,4474,19259,22309,25491,26694,27694
JH594757	4329513	4330515	GPR146_1	1	-	4329513	4330515	255,0,0	3	333,342,285	0,336,717
JH594668	5742429	5805774	GPR149_1	1	+	5742429	5805774	255,0,0	6	762,156,195,249,147,570	0,837,2119,8281,8575,62775
JH594905	448823	449819	GPR15_1	1	+	448823	449819	255,0,0	1	996	0
JH594638	11041220	11042333	GPR150_1	1	+	11041220	11042333	255,0,0	3	258,459,204	0,435,909
JH594736	6313148	6314387	GPR151_1	1	+	6313148	6314387	255,0,0	1	1239	0
JH594719	3947077	3948118	GPR152_1	1	+	3947077	3948118	255,0,0	1	1041	0
JH594739	2128402	2135976	GPR153_1	1	-	2128402	2135976	255,0,0	7	147,81,225,183,192,432,345	0,249,457,1160,1973,6412,7229
JH594643	9890645	9938737	GPR155_1	1	+	9890645	9938737	255,0,0	15	453,402,165,156,84,117,87,87,216,99,132,96,63,138,300	0,8600,11043,12274,13923,14641,19188,19371,20282,23715,25285,27882,30066,44845,47792
JH594632	12711676	12810707	GPR156_1	1	+	12711676	12810707	255,0,0	12	93,120,90,42,108,126,96,234,162,153,375,453	0,318,68883,68979,69290,79498,80645,85019,91961,97705,98143,98578
JH594739	5369347	5391548	GPR157_1	1	-	5369347	5391548	255,0,0	5	213,132,36,216,381	0,701,860,4409,21820
JH594681	1899679	2633575	GPR158_1	1	-	1899679	2633575	255,0,0	11	1188,312,147,108,138,240,108,69,222,108,900	0,1191,2407,5578,13258,29828,82024,262118,328890,680923,732996
JH594716	4776451	4777462	GPR160_1	1	+	4776451	4777462	255,0,0	2	693,306	0,705
JH594723	921657	979148	GPR161_1	1	-	921657	979148	255,0,0	5	264,120,105,723,420	0,19420,22032,27843,57071
JH594788	2048138	2051599	GPR162_1	1	+	2048138	2051599	255,0,0	4	867,189,156,552	0,1677,2474,2909
JH594839	149159	150278	GPR173_1	1	+	149159	150278	255,0,0	1	1119	0
JH594666	11934634	11935633	GPR174_1	1	-	11934634	11935633	255,0,0	1	999	0
JH594682	8053092	8185243	GPR176_1	1	-	8053092	8185243	255,0,0	4	264,828,252,171	0,294,11797,131980
JH594660	15070834	15086081	GPR179_1	1	-	15070834	15086081	255,0,0	23	222,180,600,66,693,318,222,99,156,201,255,495,303,492,147,108,138,240,108,237,90,111,792	0,228,615,1251,1452,2235,2586,2814,3030,3198,3441,3720,4221,4533,6493,7398,8135,8455,8948,10460,11119,12853,14455
JH594619	2604955	2641815	GPR180_1	1	-	2604955	2641815	255,0,0	9	156,78,195,153,51,180,198,159,144	0,1135,2744,6185,9814,10005,24746,33346,36716
JH594675	2120122	2121184	GPR182_1	1	-	2120122	2121184	255,0,0	1	1062	0
JH594724	3840002	3841085	GPR183_1	1	-	3840002	3841085	255,0,0	1	1083	0
JH594790	1466264	1467509	GPR19_1	1	-	1466264	1467509	255,0,0	1	1245	0
JH594791	2147065	2148142	GPR20_1	1	-	2147065	2148142	255,0,0	3	63,360,564	0,138,513
JH594702	8054922	8056221	GPR22_1	1	-	8054922	8056221	255,0,0	1	1299	0
JH594641	15536897	15537950	GPR25_1	1	-	15536897	15537950	255,0,0	1	1053	0
JH594637	13611721	13626678	GPR26_1	1	+	13611721	13626678	255,0,0	3	615,114,231	0,5465,14726
JH594626	5479989	5481087	GPR27_1	1	-	5479989	5481087	255,0,0	3	243,246,453	0,396,645
JH594654	2430647	2431637	GPR3_1	1	-	2430647	2431637	255,0,0	1	990	0
JH594649	9731237	9732143	GPR33_1	1	+	9731237	9732143	255,0,0	1	906	0
JH594773	105540	134561	GPR37_1	1	+	105540	134561	255,0,0	2	804,816	0,28205
JH594641	14130509	14135955	GPR37L1_1	1	-	14130509	14135955	255,0,0	2	810,543	0,4903
JH594639	5854967	6117044	GPR39_1	1	+	5854967	6117044	255,0,0	3	855,270,150	0,261612,261927
JH594693	478235	479246	GPR4_1	1	-	478235	479246	255,0,0	1	1011	0
JH594610	26578195	26579311	GPR45_1	1	-	26578195	26579311	255,0,0	1	1116	0
JH594929	968025	971963	GPR50_1	1	+	968025	971963	255,0,0	3	183,972,282	0,2648,3656
JH594627	10991823	10992906	GPR52_1	1	+	10991823	10992906	255,0,0	1	1083	0
JH594855	2441263	2442190	GPR55_1	1	+	2441263	2442190	255,0,0	1	927	0
JH594623	19031896	19032871	GPR6_1	1	+	19031896	19032871	255,0,0	1	975	0
JH594810	344037	345390	GPR61_1	1	-	344037	345390	255,0,0	1	1353	0
JH594607	30551368	30552415	GPR62_1	1	+	30551368	30552415	255,0,0	1	1047	0
JH594623	4610478	4611735	GPR63_1	1	-	4610478	4611735	255,0,0	1	1257	0
JH594651	679417	680434	GPR65_1	1	+	679417	680434	255,0,0	2	762,222	0,795
JH594651	3864993	3866022	GPR68_1	1	-	3864993	3866022	255,0,0	1	1029	0
JH594611	8269319	8270939	GPR75_1	1	+	8269319	8270939	255,0,0	1	1620	0
JH594717	2998511	2998972	GPR78_1	1	+	2998511	2998972	255,0,0	2	111,162	0,299
JH594747	3469518	3490220	GPR83_1	1	+	3469518	3490220	255,0,0	4	387,123,135,624	0,4967,16365,20078
JH594633	22118600	22119785	GPR84_1	1	+	22118600	22119785	255,0,0	1	1185	0
JH594702	2519666	2520776	GPR85_1	1	+	2519666	2520776	255,0,0	1	1110	0
JH594750	1800007	1801193	GPR88_1	1	+	1800007	1801193	255,0,0	2	717,360	0,826
JH594638	5413271	5665617	GPR98_1	1	+	5413271	5665617	255,0,0	77	186,150,93,99,114,570,267,330,180,216,126,189,180,165,123,267,129,216,744,375,174,180,201,126,81,141,606,219,216,246,180,813,213,99,177,168,141,141,258,180,126,117,39,147,108,267,114,162,51,207,147,261,177,183,177,165,117,123,141,174,231,150,201,219,243,150,474,144,174,135,1110,177,240,408,252,162,99	0,3095,4356,7135,13469,15219,16120,16768,24546,27139,32688,32909,33856,34804,36114,37254,43960,44731,46019,48517,60607,63134,64286,70439,73723,75225,76885,82456,84076,84984,86500,88039,90754,99700,100647,101442,111211,112007,114172,118004,118949,121697,121823,121958,122423,123383,124386,137545,137713,138069,142635,145281,151168,151678,154423,157982,170720,172427,173797,174118,174542,177530,179290,180238,182791,183931,185093,198735,208985,211618,214183,220184,223205,232151,241405,244007,252247
JH594947	341311	343966	GPRASP2_1	1	+	341311	343966	255,0,0	6	129,405,468,324,84,846	0,279,714,1266,1719,1809
JH594790	1686615	1689061	GPRC5A_1	1	+	1686615	1689061	255,0,0	2	921,60	0,2386
JH594630	17665753	17675030	GPRC5B_1	1	-	17665753	17675030	255,0,0	2	114,1023	0,8254
JH594634	7853735	7860615	GPRC5C_1	1	-	7853735	7860615	255,0,0	3	174,96,1068	0,2474,5812
JH594790	1709348	1715463	GPRC5D_1	1	-	1709348	1715463	255,0,0	2	69,894	0,5221
JH594704	10861557	10893212	GPRC6A_1	1	+	10861557	10893212	255,0,0	7	189,309,462,357,213,648,453	0,1979,6379,6843,14568,30542,31202
JH594617	2252333	2255175	GPRIN1_1	1	+	2252333	2255175	255,0,0	5	339,696,204,297,111	0,354,1338,2067,2731
JH594761	2230060	2231443	GPRIN2_1	1	+	2230060	2231443	255,0,0	4	198,312,423,381	0,228,564,1002
JH594834	141727	144079	GPRIN3_1	1	-	141727	144079	255,0,0	4	654,447,267,816	0,801,1254,1536
JH594634	1089754	1093121	GPS1_1	1	-	1089754	1093121	255,0,0	7	102,78,108,93,87,183,105	0,190,368,639,946,2825,3262
JH594646	12244513	12246823	GPS2_1	1	+	12244513	12246823	255,0,0	9	99,114,81,84,153,90,81,96,81	0,654,895,1062,1350,1591,1782,1951,2229
JH594820	386022	406215	GPSM1_1	1	-	386022	406215	255,0,0	14	207,207,111,69,102,69,129,111,153,117,123,78,138,222	0,1708,2504,6070,6142,7073,12885,14385,15787,16599,16950,17593,18533,19971
JH594810	945338	985384	GPSM2_1	1	-	945338	985384	255,0,0	15	237,87,123,159,177,72,129,111,153,120,120,144,138,222,54	0,7056,7146,8293,12633,17207,23934,25923,26959,29761,29999,30650,31497,32010,39992
JH594933	639587	640482	GPSM3_1	1	-	639587	640482	255,0,0	3	138,200,102	0,362,793
JH594791	4814401	4817209	GPT_1	1	+	4814401	4817209	255,0,0	11	147,90,105,141,243,81,138,174,153,111,93	0,274,435,714,989,1354,1534,1781,2286,2535,2715
JH594620	25127446	25159356	GPT2_1	1	+	25127446	25159356	255,0,0	11	243,87,111,135,243,81,138,174,153,114,90	0,8474,10279,14552,17113,22677,24871,28216,29411,30830,31820
JH594607	28256528	28257395	GPX1_1	1	-	28256528	28257395	255,0,0	2	360,231	0,636
JH594616	17046592	17046820	GPX2_1	1	-	17046592	17046820	255,0,0	1	228	0
JH595189	608	1821	GPX3_1	1	+	608	1821	255,0,0	3	121,99,213	0,540,1000
JH595132	2768	2855	GPX3_2	1	-	2768	2855	255,0,0	1	87	0
JH594663	15086739	15088947	GPX4_1	1	-	15086739	15088947	255,0,0	5	63,153,144,96,84	0,328,679,907,2124
JH594706	10173667	10173905	GPX4_2	1	-	10173667	10173905	255,0,0	2	165,69	0,169
JH594786	1796597	1801795	GPX5_1	1	+	1796597	1801795	255,0,0	4	153,117,99,204	0,3115,3728,4994
JH594786	1740614	1745678	GPX6_1	1	-	1740614	1745678	255,0,0	4	201,99,120,150	0,1379,2041,4914
JH594621	2982031	2988304	GPX7_1	1	-	2982031	2988304	255,0,0	3	159,258,129	0,1482,6144
JH594680	7576560	7581003	GPX8_1	1	+	7576560	7581003	255,0,0	3	204,261,162	0,792,4281
JH594813	2183021	2199104	GRAMD1A_1	1	-	2183021	2199104	255,0,0	16	90,120,111,177,105,144,117,144,198,147,114,81,99,105,84,213	0,2094,2296,3717,3990,5958,6276,9182,10277,11029,11351,13296,14782,14956,15200,15870
JH594833	615225	821583	GRAMD1B_1	1	-	615225	821583	255,0,0	20	90,117,108,93,204,108,141,120,141,189,156,117,81,96,105,84,213,108,78,375	0,2116,2555,9803,11043,11882,13922,14342,15881,17697,24754,26954,29378,30707,31597,32230,49067,153950,165254,205983
JH594632	20132615	20230584	GRAMD1C_1	1	-	20132615	20230584	255,0,0	13	117,105,183,102,144,117,135,162,123,81,96,105,84	0,365,6872,8402,9803,13694,19856,30749,34280,66085,71132,71814,97885
JH594636	17793536	17799809	GRAMD2A_1	1	-	17793536	17799809	255,0,0	9	105,93,135,51,69,99,105,63,60	0,1314,1904,3440,4007,4345,5059,5796,6213
JH594727	5303160	5372368	GRAMD2B_1	1	+	5303160	5372368	255,0,0	11	78,87,102,96,69,81,111,123,90,105,42	0,43382,47009,52238,55697,55871,59088,59725,60442,61448,69166
JH594675	8784700	8851765	GRAMD4_1	1	+	8784700	8851765	255,0,0	16	135,123,120,132,90,90,51,69,45,108,144,144,93,84,69,102	0,10149,38035,50503,52051,53319,57000,57605,58115,58238,61263,62994,63833,64607,66372,66963
JH594686	1451126	1453325	GRAP_1	1	+	1451126	1453325	255,0,0	2	162,190	0,2009
JH594633	18407864	18432103	GRAP2_1	1	+	18407864	18432103	255,0,0	7	78,90,117,168,180,123,177	0,8103,12540,18139,20813,23236,24062
JH594815	3524225	3531489	GRASP_1	1	+	3524225	3531489	255,0,0	10	81,147,48,57,102,84,78,66,183,156	0,105,2361,4031,4193,5519,5704,6034,6774,7108
JH594841	1431119	1626895	GRB10_1	1	-	1431119	1626895	255,0,0	15	144,93,93,63,117,78,99,111,141,51,117,159,141,132,51	0,3515,21781,22089,23056,24135,35995,38090,40051,42072,43172,51683,96930,103784,195725
JH594643	19949496	20080701	GRB14_1	1	+	19949496	20080701	255,0,0	14	189,132,156,123,72,138,114,96,81,117,72,90,93,144	0,1434,83762,101873,103918,107094,112925,113231,122313,127303,127510,127723,129741,131061
JH594634	6974697	7049889	GRB2_1	1	+	6974697	7049889	255,0,0	4	78,99,165,194	0,60275,74191,74998
JH594660	16131787	16135932	GRB7_1	1	+	16131787	16135932	255,0,0	13	144,153,156,123,75,141,111,99,81,117,90,93,144	0,259,583,851,1066,1421,2083,2435,2823,3004,3492,3687,4001
JH594629	7185524	7290119	GREB1_1	1	-	7185524	7290119	255,0,0	31	162,141,198,138,219,174,204,165,141,156,105,369,219,87,204,117,336,135,189,180,195,132,129,351,186,144,117,150,183,177,144	0,1341,1917,4727,7847,12428,13040,15090,18523,19667,23097,25720,26131,30017,32149,34293,36034,44624,46228,47855,48751,49619,50502,63891,67956,71023,71633,76847,81451,96817,104451
JH594805	451401	619151	GREB1L_1	1	+	451401	619151	255,0,0	32	156,198,177,177,123,114,117,138,183,330,129,132,201,180,189,132,342,111,246,123,435,105,147,141,162,204,165,228,144,201,120,171	0,372,15294,24190,26734,60286,60901,61979,63795,68392,69828,70517,72884,113151,115235,136298,140133,144199,145217,147172,147307,147958,154154,154803,158206,158498,160941,162102,163481,164411,166350,167579
JH594682	2061056	2061608	GREM1_1	1	-	2061056	2061608	255,0,0	1	552	0
JH594645	1933565	1934069	GREM2_1	1	-	1933565	1934069	255,0,0	1	504	0
JH594629	9179406	9229508	GRHL1_1	1	-	9179406	9229508	255,0,0	14	111,66,87,81,144,51,159,96,111,156,78,399,78,180	0,1935,5069,5492,12989,14324,19404,39919,40971,41265,42993,44188,46552,49922
JH594615	16417360	16529156	GRHL2_1	1	-	16417360	16529156	255,0,0	12	111,66,87,90,141,84,159,96,111,159,69,195	0,2217,8464,18001,35023,35693,45588,64272,86157,89813,104872,111601
JH594654	5394167	5412667	GRHL3_1	1	-	5394167	5412667	255,0,0	13	66,87,93,135,78,159,96,111,156,57,348,60,186	0,2566,3513,6548,6811,7457,10061,12299,12627,13176,13521,15474,18314
JH594622	24312686	24324471	GRHPR_1	1	-	24312686	24324471	255,0,0	8	120,135,135,105,87,114,75,129	0,2561,6044,7488,8746,10009,10680,11656
JH594617	29292269	29668335	GRIA1_1	1	-	29292269	29668335	255,0,0	16	201,132,117,246,201,369,207,111,105,168,162,54,186,237,138,81	0,8140,15755,45488,52408,117577,123916,124925,138659,150214,152663,179135,187644,192162,372796,375985
JH594695	2294883	2477770	GRIA2_1	1	+	2294883	2477770	255,0,0	16	87,141,237,198,54,162,168,105,111,207,369,201,246,42,117,243	0,607,99132,111630,122648,128946,146427,146855,147621,149163,149851,154361,179756,180561,180863,182644
JH594672	3050036	3351230	GRIA3_1	1	+	3050036	3351230	255,0,0	16	108,162,237,186,57,162,168,105,108,207,375,201,246,117,36,243	0,1299,78248,150846,183914,209063,212377,216777,217810,220395,233806,245173,282630,283436,298205,300951
JH594700	1133718	1569585	GRIA4_1	1	+	1133718	1569585	255,0,0	15	84,168,237,183,57,171,111,207,369,201,246,117,117,243,162	0,1267,160218,312169,333652,359471,367248,375770,386045,388304,394846,422026,429262,431601,435705
JH594761	151901	1157001	GRID1_1	1	-	151901	1157001	255,0,0	15	426,243,165,198,138,324,198,102,120,168,165,54,207,285,156	0,11222,18193,62048,180021,182692,186505,188394,315877,316635,330903,410847,739180,815883,1004944
JH594784	3783323	5446210	GRID2_1	1	-	3783323	5446210	255,0,0	16	420,243,165,195,141,312,198,102,120,162,174,54,213,285,156,87	0,3015,130708,229944,262010,298854,355480,396626,599649,623635,638628,647838,792827,821547,1329901,1662800
JH594683	11944618	11976475	GRID2IP_1	1	-	11944618	11976475	255,0,0	22	165,129,87,159,198,72,90,219,123,363,111,99,132,156,183,96,72,84,249,33,153,408	0,2226,3325,3555,3979,4721,5627,7583,7905,8697,9805,10109,10424,12327,13906,14421,14978,17909,18158,21198,27536,31449
JH594757	2771786	2771948	GRIFIN_1	1	+	2771786	2771948	255,0,0	1	162	0
JH594618	31134545	31329684	GRIK1_1	1	-	31134545	31329684	255,0,0	15	153,90,147,258,123,222,204,114,108,144,174,57,180,258,168	0,575,18185,19755,52544,62538,63976,65686,78063,138520,149947,153722,176055,191249,194971
JH594623	9635742	10415857	GRIK2_1	1	+	9635742	10415857	255,0,0	17	114,168,258,183,54,174,144,108,114,207,222,120,219,225,252,45,162	0,284965,288878,335250,343860,347093,472435,476192,506267,539803,586213,624092,627871,744043,766428,776001,779953
JH594621	20151732	20416921	GRIK3_1	1	+	20151732	20416921	255,0,0	16	114,177,258,180,57,174,144,108,114,204,222,120,219,222,249,195	0,166837,178054,186625,189807,200891,201698,209232,212919,223824,234818,246698,249539,260593,261336,264994
JH594749	298075	713919	GRIK4_1	1	-	298075	713919	255,0,0	19	354,120,135,222,162,177,108,114,204,111,102,153,162,54,177,168,96,165,81	0,2606,17404,21784,24079,28483,32276,43729,76711,83272,117497,118502,129916,168360,173244,187583,192034,206430,415763
JH594822	836201	899117	GRIK5_1	1	-	836201	899117	255,0,0	16	231,162,177,108,114,204,108,105,153,162,54,177,168,96,165,78	0,1721,15005,15859,16209,41608,50638,50855,51340,53229,53489,55464,59398,59654,62055,62838
JH594923	918378	948748	GRIN1_1	1	-	918378	948748	255,0,0	21	114,111,147,108,162,156,150,114,117,165,126,141,84,147,176,123,99,63,177,138,255	0,2063,3508,3765,4195,4648,4912,5143,5389,5582,6079,6309,13005,13186,14923,15173,20319,21240,23407,26982,30115
JH594630	9135655	9593395	GRIN2A_1	1	-	9135655	9593395	255,0,0	12	1797,240,186,162,228,126,153,168,204,114,591,414	0,9515,42782,70954,81263,86503,98599,98865,105225,145818,198117,457326
JH594790	2441921	2779875	GRIN2B_1	1	-	2441921	2779875	255,0,0	12	1845,240,186,162,231,126,153,171,195,117,597,411	0,4592,7835,10120,46586,49538,53141,54603,55967,127756,212972,337543
JH594634	7413647	7425262	GRIN2C_1	1	+	7413647	7425262	255,0,0	15	399,597,117,210,165,153,126,228,162,186,249,186,93,165,342	0,2547,3446,4679,5071,5591,6811,7279,7897,8603,9750,10435,10955,11072,11273
JH594693	4901291	4936452	GRIN2D_1	1	-	4901291	4936452	255,0,0	12	117,234,186,162,228,129,153,171,210,117,618,306	0,1770,2158,12087,13854,14281,18383,19266,19754,20432,29516,34855
JH594622	19311132	19506491	GRIN3A_1	1	+	19311132	19506491	255,0,0	8	696,606,1050,147,114,153,165,339	0,60926,81413,130791,134063,142491,189737,195020
JH594663	15174603	15183949	GRIN3B_1	1	-	15174603	15183949	255,0,0	10	207,159,153,114,144,174,840,522,78,123	0,874,1311,1659,1862,4515,4695,6548,8906,9223
JH594791	4366137	4368213	GRINA_1	1	+	4366137	4368213	255,0,0	7	201,156,102,201,126,147,147	0,210,475,1116,1481,1695,1929
JH594692	6031681	6361947	GRIP1_1	1	+	6031681	6361947	255,0,0	24	54,81,135,147,81,75,147,147,171,156,153,183,147,81,66,147,144,141,204,147,111,234,141,228	0,118674,163384,165863,176956,181297,183853,228896,230789,238257,239626,249700,250685,257411,269537,272133,283087,285256,285569,300789,302386,307324,329215,330038
JH594607	14215938	14276693	GRIP2_1	1	+	14215938	14276693	255,0,0	25	45,99,84,135,144,90,75,144,150,171,57,147,183,147,81,63,147,144,144,168,153,108,144,141,105	0,13464,26995,27314,28314,29119,29757,30965,32323,32578,35187,35608,39193,39899,41176,42008,42176,43217,45412,46215,47328,49165,56824,58164,60650
JH594652	3899301	3921795	GRIPAP1_1	1	+	3899301	3921795	255,0,0	23	42,66,63,111,150,186,45,102,78,93,138,96,213,114,78,93,60,99,132,123,93,156,90	0,2182,2389,4509,7873,8951,10173,10363,11816,12108,12955,13956,14388,15284,16357,16536,16736,16899,18645,19957,20209,21162,22404
JH594610	21183267	21207584	GRK1_1	1	+	21183267	21207584	255,0,0	7	696,129,159,84,126,201,246	0,2987,5466,6854,14550,22175,24071
JH594719	4081168	4100405	GRK2_1	1	-	4081168	4100405	255,0,0	22	66,162,114,138,165,93,66,102,66,108,96,132,78,99,93,54,63,72,102,75,78,108	0,955,1205,1571,1875,2254,2424,3005,3424,3653,3841,4248,4470,4633,5195,5543,6654,6856,7051,7249,8456,19129
JH594796	4097679	4243073	GRK3_1	1	-	4097679	4243073	255,0,0	19	159,114,138,165,93,102,66,108,96,132,78,99,93,54,66,102,75,78,111	0,2079,4603,7585,12698,14677,15249,35159,40255,42791,45476,51078,55256,57522,59363,66277,81601,120671,145283
JH594717	4349993	4421890	GRK4_1	1	-	4349993	4421890	255,0,0	10	138,138,210,90,192,141,72,78,111,96	0,2182,8551,9937,36051,39611,42855,44100,61817,71801
JH594637	9615989	9851615	GRK5_1	1	+	9615989	9851615	255,0,0	12	51,96,114,66,141,192,90,210,138,138,129,99	0,115969,163728,210360,211739,213876,219540,221368,227097,232106,233740,235527
JH594617	1282985	1299969	GRK6_1	1	-	1282985	1299969	255,0,0	16	54,132,138,150,207,90,39,189,141,66,93,99,78,114,96,51	0,624,837,7499,7741,9145,9317,10208,10651,10942,11114,11472,11948,12145,13120,16933
JH594738	2476172	2520996	GRK7_1	1	-	2476172	2520996	255,0,0	4	336,273,435,612	0,7535,43174,44212
JH594608	25530164	26036547	GRM1_1	1	-	25530164	26036547	255,0,0	11	243,264,171,192,933,123,171,249,234,249,699	0,261,537,726,63747,80582,107749,113024,178257,377514,505684
JH594607	30293660	30302538	GRM2_1	1	+	30293660	30302538	255,0,0	5	447,843,1077,180,72	0,2996,5390,8390,8806
JH594691	7947085	8023813	GRM3_1	1	+	7947085	8023813	255,0,0	5	465,855,1071,174,69	0,17529,60707,68426,76659
JH594867	938179	1058268	GRM4_1	1	-	938179	1058268	255,0,0	10	51,243,936,138,201,141,156,135,216,519	0,6871,14919,19850,20249,35918,38376,42726,73149,119570
JH594746	6830167	7207409	GRM5_1	1	-	6830167	7207409	255,0,0	9	177,531,165,96,939,174,243,240,249	0,180,735,17496,64798,101061,116837,154396,376993
JH594787	1858615	1876365	GRM6_1	1	-	1858615	1876365	255,0,0	10	174,318,618,147,204,138,156,135,216,273	0,975,6295,7002,11809,12129,13060,14002,14507,17477
JH594607	6271469	7393223	GRM7_1	1	+	6271469	7393223	255,0,0	11	513,222,144,153,141,201,135,942,249,66,45	0,332077,571219,580165,717696,773927,778730,902903,1043203,1048932,1121709
JH594703	1230573	2133940	GRM8_1	1	-	1230573	2133940	255,0,0	9	45,954,138,201,138,156,138,213,510	0,103235,179391,342851,502151,503566,504184,717242,902857
JH594634	22257922	22261738	GRN_1	1	-	22257922	22261738	255,0,0	9	138,228,234,258,99,93,93,138,138	0,226,556,1019,1352,1758,2040,2472,3678
JH594669	9276413	9286554	GRP_1	1	+	9276413	9286554	255,0,0	2	138,237	0,9904
JH594717	1218041	1221034	GRPEL1_1	1	-	1218041	1221034	255,0,0	3	345,81,159	0,1424,2834
JH594656	14495735	14496118	GRPEL2_1	1	+	14495735	14496118	255,0,0	2	147,213	0,170
JH594736	1865757	1870434	GRPEL2_2	1	-	1865757	1870434	255,0,0	3	363,84,153	0,2440,4524
JH594768	17473	65786	GRPR_1	1	-	17473	65786	255,0,0	3	390,351,411	0,2082,47902
JH594714	3905951	3917268	GRSF1_1	1	+	3905951	3917268	255,0,0	10	1041,156,156,144,135,114,165,123,135,45	0,3615,4825,5477,6240,7994,8210,9511,10780,11272
JH594608	17105108	17107744	GRSF1_2	1	-	17105108	17107744	255,0,0	3	296,165,582	0,475,2054
JH594652	2075329	2076766	GRSF1_3	1	-	2075329	2076766	255,0,0	1	1437	0
JH594708	10511863	10580483	GRTP1_1	1	-	10511863	10580483	255,0,0	7	90,183,174,99,126,156,126	0,15193,15481,41055,46316,50604,68494
JH594693	4891285	4898890	GRWD1_1	1	-	4891285	4898890	255,0,0	7	315,198,144,213,96,120,186	0,1973,2411,2683,6757,7135,7419
JH594732	1125859	1293764	GRXCR1_1	1	-	1125859	1293764	255,0,0	4	177,66,249,378	0,32347,92165,167527
JH594736	6983459	6997764	GRXCR2_1	1	+	6983459	6997764	255,0,0	3	336,225,183	0,6782,14122
JH594886	426195	489158	GSAP_1	1	-	426195	489158	255,0,0	17	99,102,120,87,96,60,129,54,69,219,93,78,78,84,105,72,84	0,254,2505,8675,11559,18826,19689,27860,32098,34726,35066,39939,41407,51678,53962,59621,62879
JH594651	7324076	7325582	GSC_1	1	-	7324076	7325582	255,0,0	3	153,261,354	0,471,1152
JH594888	1724066	1724912	GSC2_1	1	+	1724066	1724912	255,0,0	2	159,93	0,753
JH594660	16325409	16335102	GSDMA_1	1	+	16325409	16335102	255,0,0	9	204,174,168,96,48,144,114,75,240	0,379,3013,4401,5021,7427,8058,8857,9453
JH594660	16273805	16273937	GSDMB_1	1	-	16273805	16273937	255,0,0	1	132	0
JH594628	17114748	17114977	GSDMC_1	1	+	17114748	17114977	255,0,0	2	81,141	0,88
JH594791	3939615	3941719	GSDMD_1	1	+	3939615	3941719	255,0,0	3	171,141,237	0,1427,1867
JH594656	11236905	11308321	GSDME_1	1	-	11236905	11308321	255,0,0	8	228,78,150,165,123,171,195,207	0,4882,8306,14021,20103,22480,66147,71209
JH594659	8947828	8983737	GSE1_1	1	+	8947828	8983737	255,0,0	17	219,198,174,195,195,270,204,168,156,123,114,270,114,243,168,96,141	0,14079,18519,19081,19961,20593,21580,23987,24161,24461,25567,25768,27656,28673,30464,34891,35768
JH594790	1898411	1903976	GSG1_1	1	-	1898411	1903976	255,0,0	6	334,113,150,165,117,168	0,2231,2957,3782,5277,5397
JH594776	1485855	1674179	GSG1L_1	1	-	1485855	1674179	255,0,0	5	99,168,111,153,48	0,32416,55713,106531,188276
JH594822	1057503	1065460	GSK3A_1	1	-	1057503	1065460	255,0,0	10	93,186,96,99,108,129,111,87,216,147	0,420,1007,1183,2183,2385,4131,4406,5989,7810
JH594619	12040181	12040880	GSK3A_2	1	+	12040181	12040880	255,0,0	2	402,279	0,420
JH594632	12901070	13186634	GSK3B_1	1	+	12901070	13186634	255,0,0	10	87,192,84,111,129,108,99,96,186,99	0,88379,149495,185346,193154,197165,210305,248725,270664,285465
JH594651	16188656	16190679	GSKIP_1	1	-	16188656	16190679	255,0,0	2	165,252	0,1771
JH594644	5142034	5172288	GSN_1	1	+	5142034	5172288	255,0,0	15	213,159,162,141,96,135,216,138,87,174,174,126,75,63,162	0,1002,7725,9594,12188,14325,19077,20758,23246,24965,25749,27148,27519,29441,30092
JH594630	11121883	11139147	GSPT1_1	1	-	11121883	11139147	255,0,0	11	51,168,93,174,78,93,141,153,180,78,228	0,2258,2759,3853,7822,9419,11286,11593,12364,13695,17036
JH594652	508331	510011	GSPT2_1	1	-	508331	510011	255,0,0	1	1680	0
JH594715	1651428	1687188	GSR_1	1	-	1651428	1687188	255,0,0	9	147,132,159,102,54,147,69,90,288	0,3659,10469,15559,19346,20275,23317,23830,35472
JH594614	29098813	29122380	GSS_1	1	+	29098813	29122380	255,0,0	11	129,141,78,141,114,78,78,198,81,189,123	0,5361,7719,8092,8950,14374,14551,19316,19996,21858,23444
JH594655	7165207	7165868	GSTA4_1	1	+	7165207	7165868	255,0,0	3	228,153,228	0,279,433
JH594816	203011	203610	GSTA4_2	1	-	203011	203610	255,0,0	1	599	0
JH594821	3612759	3638387	GSTA4_3	1	-	3612759	3638387	255,0,0	6	123,129,141,135,51,87	0,11557,14368,15989,18276,25541
JH594677	7656632	7824318	GSTCD_1	1	+	7656632	7824318	255,0,0	11	135,228,468,252,93,117,45,129,132,69,135	0,165,1013,28330,34512,146037,146315,148666,161309,164927,167551
JH594699	5275207	5279257	GSTK1_1	1	-	5275207	5279257	255,0,0	3	96,123,99	0,404,3951
JH594810	48433	49641	GSTM1_1	1	+	48433	49641	255,0,0	3	99,96,114	0,912,1094
JH594810	208435	208939	GSTM1_2	1	+	208435	208939	255,0,0	2	75,69	0,435
JH594903	1336509	1337039	GSTM1_3	1	-	1336509	1337039	255,0,0	2	72,63	0,467
JH594690	1045862	1046351	GSTM3_1	1	+	1045862	1046351	255,0,0	1	489	0
JH594903	1317519	1320263	GSTM3_2	1	+	1317519	1320263	255,0,0	6	75,66,84,99,96,111	0,468,1831,2005,2450,2633
JH594810	8823	8922	GSTM4_1	1	+	8823	8922	255,0,0	1	99	0
JH594810	209431	210639	GSTM4_2	1	+	209431	210639	255,0,0	2	99,90	0,1118
JH594810	115268	115367	GSTM4_3	1	-	115268	115367	255,0,0	1	99	0
JH594613	30764463	30774854	GSTO1_1	1	+	30764463	30774854	255,0,0	4	108,228,108,150	0,4222,9125,10241
JH594719	3825478	3827763	GSTP1_1	1	-	3825478	3827763	255,0,0	5	189,105,105,87,108	0,334,1453,1982,2177
JH594763	1979864	1980798	GSTT2B_1	1	+	1979864	1980798	255,0,0	3	150,174,210	0,232,724
JH594763	2091583	2101091	GSTT4_1	1	+	2091583	2101091	255,0,0	5	114,87,153,174,192	0,1224,7096,8018,9316
JH594616	30222714	30230034	GSTZ1_1	1	+	30222714	30230034	255,0,0	4	51,129,48,126	0,3160,5946,7194
JH594774	5891443	5892565	GSX1_1	1	+	5891443	5892565	255,0,0	2	411,258	0,864
JH594707	6331768	6333343	GSX2_1	1	-	6331768	6333343	255,0,0	2	339,552	0,1023
JH594639	19395581	19677375	GTDC1_1	1	-	19395581	19677375	255,0,0	9	81,93,69,147,114,135,171,168,180	0,5041,5834,10263,27355,70193,201503,205130,281614
JH594812	2914972	2955620	GTF2A1_1	1	+	2914972	2955620	255,0,0	8	102,204,66,75,135,321,90,105	0,14223,17157,22098,23398,25988,34604,40543
JH594636	5293933	5299124	GTF2A2_1	1	-	5293933	5299124	255,0,0	3	126,108,72	0,4560,5119
JH594664	2723846	2759202	GTF2B_1	1	-	2723846	2759202	255,0,0	6	132,282,129,147,135,105	0,1823,3358,3619,6167,35251
JH594632	12136484	12162001	GTF2E1_1	1	-	12136484	12162001	255,0,0	4	423,243,201,447	0,3914,12081,25070
JH594715	1548628	1628702	GTF2E2_1	1	-	1548628	1628702	255,0,0	5	105,117,96,108,120	0,1567,21686,31741,79954
JH594663	9487529	9497990	GTF2F1_1	1	+	9487529	9497990	255,0,0	7	48,198,168,189,93,108,201	0,4527,6808,8399,8727,9146,10260
JH594663	8715001	8725307	GTF2F1_2	1	-	8715001	8725307	255,0,0	10	201,51,81,75,120,93,189,168,198,48	0,767,824,982,1139,1585,1817,3260,5515,10258
JH594650	9911848	10092731	GTF2F2_1	1	-	9911848	10092731	255,0,0	7	114,147,102,84,141,75,66	0,19966,33427,76286,146131,167671,180817
JH594612	10506980	10531928	GTF2H1_1	1	+	10506980	10531928	255,0,0	14	156,189,168,93,150,81,93,99,87,117,93,114,93,84	0,3251,4241,5122,6813,7094,11422,11621,14425,14865,19365,19950,23128,24864
JH594635	12791234	12809082	GTF2H2_1	1	-	12791234	12809082	255,0,0	14	114,42,102,102,66,108,90,87,108,57,51,87,78,57	0,1575,4717,5395,7552,8678,9294,9562,10959,13996,14397,15515,16180,17791
JH594630	19765709	19766597	GTF2H3_1	1	+	19765709	19766597	255,0,0	2	242,635	0,253
JH594737	1468032	1481596	GTF2H3_2	1	+	1468032	1481596	255,0,0	10	78,111,171,66,72,57,72,135,36,66	0,1433,3307,4842,7944,9023,12228,13130,13382,13498
JH594810	812807	813646	GTF2H3_3	1	+	812807	813646	255,0,0	3	126,533,120	0,182,719
JH594901	902217	906815	GTF2H4_1	1	+	902217	906815	255,0,0	13	114,108,132,96,87,114,69,84,132,132,45,81,171	0,371,824,1218,1408,1711,1986,2263,2560,2890,3659,3864,4427
JH594667	14383925	14387429	GTF2I_1	1	-	14383925	14387429	255,0,0	9	537,162,135,144,435,195,183,156,720	0,543,707,1512,1658,2161,2358,2622,2784
JH594683	2370747	2472254	GTF2IRD1_1	1	+	2370747	2472254	255,0,0	21	123,144,156,180,312,90,84,186,111,78,99,66,183,54,63,84,186,78,195,156,66	0,2327,5404,7350,8269,9645,11396,17404,25725,27441,28149,46617,47786,54094,54341,55620,60158,94508,95489,100303,101441
JH594774	5443169	5462127	GTF3A_1	1	+	5443169	5462127	255,0,0	9	75,96,102,93,90,81,231,57,162	0,108,2672,8144,9025,16170,17132,18496,18796
JH594776	1189678	1277437	GTF3C1_1	1	-	1189678	1277437	255,0,0	36	210,189,105,102,258,288,174,93,63,117,75,144,156,192,135,147,174,99,96,147,42,171,186,102,153,99,255,114,99,54,123,99,141,180,210,219	0,1356,3649,4093,7778,9194,10857,12758,13557,14985,17078,19089,24518,27146,28181,28698,31579,31871,32478,33690,34150,34261,35906,36864,39525,41362,44960,46221,47900,48008,67920,72467,74930,75697,80941,87540
JH594658	7589899	7600941	GTF3C2_1	1	-	7589899	7600941	255,0,0	18	210,108,153,129,90,162,144,144,105,111,228,99,75,93,90,108,324,243	0,488,740,1158,1537,1820,2077,4023,5436,5757,6044,6777,7022,7368,9273,9417,10299,10799
JH594662	3978758	4017712	GTF3C3_1	1	-	3978758	4017712	255,0,0	17	120,153,126,192,237,135,102,204,171,105,147,168,192,123,114,114,114	0,1418,5230,13322,14204,16896,18405,18828,21581,22725,28493,30312,30995,32918,33793,37750,38840
JH594644	17025092	17057593	GTF3C4_1	1	+	17025092	17057593	255,0,0	5	357,1824,129,90,63	0,6725,26640,30729,32438
JH594644	17396741	17413013	GTF3C5_1	1	+	17396741	17413013	255,0,0	11	141,219,198,198,105,114,81,84,84,141,84	0,1899,3481,9291,10754,12056,12611,12950,14365,15046,16188
JH594623	20054788	20061736	GTF3C6_1	1	+	20054788	20061736	255,0,0	3	81,111,237	0,3771,6711
JH594633	17051042	17075614	GTPBP1_1	1	+	17051042	17075614	255,0,0	12	198,111,180,351,123,114,147,183,135,180,198,93	0,3565,11161,11979,14696,18025,19896,20171,21101,21886,23419,24479
JH594642	17391012	17391983	GTPBP10_1	1	-	17391012	17391983	255,0,0	3	396,463,84	0,417,887
JH594691	11375787	11399065	GTPBP10_2	1	+	11375787	11399065	255,0,0	7	201,93,72,108,75,126,261	0,4950,11540,16740,17409,20224,23017
JH594671	9163489	9171013	GTPBP2_1	1	-	9163489	9171013	255,0,0	11	174,165,174,57,135,219,174,201,105,189,186	0,387,996,1762,1956,2542,2906,3379,3780,4266,7338
JH594728	5717829	5720427	GTPBP3_1	1	-	5717829	5720427	255,0,0	8	222,282,162,135,69,204,87,254	0,413,990,1308,1548,1845,2148,2344
JH594658	5097400	5099195	GTPBP4_1	1	-	5097400	5099195	255,0,0	3	621,951,219	0,624,1576
JH594755	3489326	3530416	GTPBP4_2	1	-	3489326	3530416	255,0,0	15	150,144,63,198,96,117,93,63,192,96,99,135,102,171,48	0,8473,10654,12317,13996,17710,19875,22655,22797,29480,30991,33352,33575,38364,41042
JH594632	21261782	21268844	GTPBP8_1	1	-	21261782	21268844	255,0,0	4	117,99,129,99	0,3072,4178,6963
JH594675	8440243	8463509	GTSE1_1	1	+	8440243	8463509	255,0,0	3	396,117,84	0,6803,23182
JH594633	22008599	22012874	GTSF1_1	1	+	22008599	22012874	255,0,0	4	99,126,84,96	0,1906,2487,4179
JH594737	3029392	3029769	GTSF1_2	1	+	3029392	3029769	255,0,0	1	377	0
JH594732	441122	441618	GTSF1_3	1	-	441122	441618	255,0,0	2	273,156	0,340
JH594654	15189175	15189648	GTSF1_4	1	+	15189175	15189648	255,0,0	2	219,207	0,266
JH594676	10593417	10593914	GTSF1_5	1	-	10593417	10593914	255,0,0	2	360,132	0,365
JH594614	20306883	20307294	GTSF1L_1	1	+	20306883	20307294	255,0,0	1	411	0
JH594671	7781884	7789477	GUCA1A_1	1	+	7781884	7789477	255,0,0	4	201,150,93,114	0,6360,6851,7479
JH594671	7793632	7802734	GUCA1B_1	1	-	7793632	7802734	255,0,0	4	126,69,150,207	0,1036,2577,8895
JH594661	12508800	12508935	GUCA1C_1	1	-	12508800	12508935	255,0,0	1	135	0
JH594621	14644506	14644605	GUCA2A_1	1	+	14644506	14644605	255,0,0	1	99	0
JH594621	14653855	14654874	GUCA2B_1	1	-	14653855	14654874	255,0,0	2	54,180	0,839
JH594763	2490229	2502430	GUCD1_1	1	+	2490229	2502430	255,0,0	6	141,84,165,96,240,90	0,6092,6974,8579,10347,12111
JH594695	405802	457698	GUCY1A1_1	1	+	405802	457698	255,0,0	6	255,711,486,144,153,201	0,21698,24242,30412,42722,51695
JH594700	2312452	2659915	GUCY1A2_1	1	-	2312452	2659915	255,0,0	8	204,156,144,486,723,117,63,297	0,33121,99290,131971,247523,298576,314810,347166
JH594695	491313	544232	GUCY1B1_1	1	+	491313	544232	255,0,0	10	75,204,231,114,135,201,264,138,156,129	0,37475,40937,42507,43569,46534,49863,51655,52312,52790
JH594790	3491863	3594238	GUCY2C_1	1	-	3491863	3594238	255,0,0	24	171,99,102,171,198,153,93,90,138,132,87,105,72,63,108,126,87,123,120,216,51,114,45,141	0,4719,6357,8468,10069,14446,17902,21412,22320,24781,26552,27882,28440,29827,31099,35898,39066,49806,76820,78138,80266,85764,102159,102234
JH594646	11527755	11540966	GUCY2D_1	1	-	11527755	11540966	255,0,0	17	69,87,99,174,192,165,150,150,156,207,81,108,84,360,297,195,129	0,242,732,1089,1707,1980,2638,3384,3968,4213,5874,8051,8413,8827,12171,12554,13082
JH594674	2864953	2995365	GUCY2F_1	1	-	2864953	2995365	255,0,0	18	84,93,90,102,174,192,165,147,144,156,177,90,132,90,87,354,300,729	0,178,6002,13554,17520,20981,21937,46190,49757,56104,58618,76207,85621,98018,102130,103593,112747,129683
JH594686	1342911	1344745	GUF1_1	1	+	1342911	1344745	255,0,0	4	774,306,147,603	0,776,1083,1231
JH594837	1015485	1037625	GUF1_2	1	+	1015485	1037625	255,0,0	15	117,150,81,75,87,66,204,138,123,135,141,132,105,120,126	0,267,702,2399,3286,9292,9888,12081,13397,13873,15438,16429,18190,19368,22014
JH594734	1346098	1348521	GUK1_1	1	+	1346098	1348521	255,0,0	4	129,96,141,87	0,677,2037,2336
JH594748	4447272	4575593	GULP1_1	1	-	4447272	4575593	255,0,0	9	72,90,138,84,117,138,99,72,63	0,6277,10482,39560,40327,72913,78355,86161,128258
JH594683	9272453	9285817	GUSB_1	1	+	9272453	9285817	255,0,0	12	210,183,96,84,141,189,153,168,147,174,138,162	0,1772,2165,2264,2486,3449,4453,4839,5107,8960,10864,13202
JH594729	6691929	6744935	GXYLT1_1	1	+	6691929	6744935	255,0,0	8	219,93,171,108,252,123,174,156	0,11139,18147,24135,27969,37139,37518,52850
JH594626	3995168	4085669	GXYLT2_1	1	-	3995168	4085669	255,0,0	6	180,177,120,252,135,198	0,6525,18994,22468,75648,90303
JH594668	10842393	10880310	GYG1_1	1	-	10842393	10880310	255,0,0	7	171,51,210,129,162,177,135	0,431,2777,20785,35269,35715,37782
JH594740	5873303	5906624	GYG2_1	1	-	5873303	5906624	255,0,0	6	159,99,129,162,177,144	0,18573,19847,21274,23732,33177
JH594994	62151	62346	GYPC_1	1	-	62151	62346	255,0,0	1	195	0
JH594693	4371288	4391596	GYS1_1	1	+	4371288	4391596	255,0,0	16	117,183,192,186,141,123,120,108,60,75,117,126,96,165,84,318	0,1713,4061,6420,7157,8607,9027,9771,11711,11862,13793,15977,18611,18991,19748,19990
JH594919	381531	442288	GYS2_1	1	-	381531	442288	255,0,0	17	117,93,81,165,96,126,117,78,57,108,120,123,141,183,195,180,120	0,120,2329,4288,5583,8642,12742,13608,16734,17484,20026,20327,27660,44516,46744,50379,60637
JH594648	3439552	3445762	GZF1_1	1	-	3439552	3445762	255,0,0	6	348,159,168,96,468,816	0,751,1586,3309,4839,5394
JH594680	7448457	7450706	GZMA_1	1	+	7448457	7450706	255,0,0	2	63,120	0,2129
JH594758	6518608	6519154	GZMA_2	1	+	6518608	6519154	255,0,0	2	312,231	0,315
JH594649	18288159	18290503	GZMB_1	1	+	18288159	18290503	255,0,0	4	162,135,189,141	0,789,1130,2203
AHIN01160134	4588	4723	GZMH_1	1	+	4588	4723	255,0,0	1	135	0
JH594680	7359910	7375845	GZMK_1	1	+	7359910	7375845	255,0,0	4	147,150,267,141	0,12689,13590,15794
JH594663	15587244	15589846	GZMM_1	1	-	15587244	15589846	255,0,0	2	87,129	0,2473
JH594633	16194511	16195093	H1F0_1	1	+	16194511	16195093	255,0,0	1	582	0
JH594729	344500	344863	H1FNT_1	1	-	344500	344863	255,0,0	3	63,99,123	0,132,240
JH594607	13055349	13055619	H1FOO_1	1	+	13055349	13055619	255,0,0	1	270	0
JH594607	16418556	16419213	H1FX_1	1	-	16418556	16419213	255,0,0	2	105,522	0,135
JH594761	3795447	3800766	H2AFV_1	1	-	3795447	3800766	255,0,0	4	60,171,117,78	0,688,2835,5241
JH594733	3099373	3163272	H2AFY_1	1	+	3099373	3163272	255,0,0	8	171,114,198,114,96,93,174,165	0,24711,25235,35223,42858,49516,52447,63734
JH594769	482965	511687	H2AFY2_1	1	-	482965	511687	255,0,0	8	165,174,90,99,111,201,105,171	0,2847,4195,13349,15012,16196,17922,28551
JH594677	727448	728762	H2AFZ_1	1	-	727448	728762	255,0,0	4	60,129,114,78	0,384,842,1236
JH594693	1043990	1044225	H2AFZ_2	1	-	1043990	1044225	255,0,0	2	141,93	0,142
JH594897	234409	234691	H3F3A_1	1	+	234409	234691	255,0,0	1	282	0
JH594645	9935805	9943849	H3F3A_2	1	-	9935805	9943849	255,0,0	3	126,174,126	0,6469,7918
JH594693	9935235	9935507	H3F3A_3	1	-	9935235	9935507	255,0,0	1	272	0
JH594687	2886101	2886263	H3F3A_4	1	-	2886101	2886263	255,0,0	1	162	0
JH594739	5504227	5526710	H6PD_1	1	+	5504227	5526710	255,0,0	5	630,120,270,258,1098	0,1999,19524,21124,21385
JH594611	19634239	19651396	HAAO_1	1	+	19634239	19651396	255,0,0	7	78,84,105,90,42,150,75	0,4952,5334,14018,14439,14756,17082
JH594637	4265235	4281443	HABP2_1	1	+	4265235	4281443	255,0,0	10	120,105,120,171,96,243,141,132,150,162	0,1578,4303,4896,6787,8462,9992,10876,13278,16046
JH594688	11643481	11696900	HABP4_1	1	+	11643481	11696900	255,0,0	6	252,165,87,171,183,48	0,5189,25225,44923,51510,53371
JH594681	12054506	12080780	HACD1_1	1	+	12054506	12080780	255,0,0	6	258,117,96,120,180,78	0,13867,14254,17081,22144,26196
JH594632	9178700	9282165	HACD2_1	1	+	9178700	9282165	255,0,0	6	156,117,108,120,177,84	0,3285,68298,95836,97865,103381
JH594636	11083546	11114426	HACD3_1	1	+	11083546	11114426	255,0,0	9	87,45,75,165,93,135,108,132,75	0,6802,8913,10422,14561,21424,28338,28978,30805
JH594631	20125358	20147859	HACD4_1	1	-	20125358	20147859	255,0,0	6	81,126,108,114,126,105	0,966,3927,8254,16600,22396
JH594623	13507938	13613322	HACE1_1	1	-	13507938	13613322	255,0,0	25	99,114,69,99,132,201,147,87,99,111,90,66,213,123,153,105,102,99,81,132,75,105,90,54,75	0,614,5474,5832,10568,21856,22586,26408,26675,26870,33777,34113,34673,34889,42802,50659,51410,51688,61896,77489,89081,93995,94917,95964,105309
JH594742	687606	725098	HACL1_1	1	-	687606	725098	255,0,0	16	183,108,159,153,102,84,108,135,111,96,78,75,87,36,108,57	0,3805,5299,6060,7943,9180,10897,14980,16862,18328,20465,24656,27642,29499,37144,37435
JH594677	10185010	10239210	HADH_1	1	+	10185010	10239210	255,0,0	8	150,129,159,126,93,78,123,117	0,30351,32811,40124,43605,47317,52956,54083
JH594658	6104220	6144883	HADHA_1	1	-	6104220	6144883	255,0,0	18	144,144,111,198,63,141,87,171,135,114,54,117,123,102,117,141,132,75	0,232,940,1715,2638,3401,6346,10331,13460,15900,17782,20752,21358,30297,31991,34058,39127,40588
JH594658	6173231	6198365	HADHB_1	1	+	6173231	6198365	255,0,0	11	99,48,99,87,189,180,123,81,87,75,165	0,514,4727,12817,14425,14967,15683,22987,24019,24481,24969
JH594630	1450381	1462701	HAGH_1	1	-	1450381	1462701	255,0,0	8	99,78,99,105,114,111,48,156	0,394,3521,4127,5662,6670,11530,12164
JH594687	8416123	8447047	HAL_1	1	-	8416123	8447047	255,0,0	16	135,72,108,135,165,81,60,96,147,144,126,66,87,72,66,246	0,2417,2578,6544,10282,17380,20318,20474,21321,25852,27909,29069,29217,29398,30013,30678
JH594813	1910874	1910964	HAMP_1	1	-	1910874	1910964	255,0,0	1	90	0
JH594617	28466631	28468900	HAND1_1	1	+	28466631	28468900	255,0,0	3	165,354,102	0,168,2167
JH594831	1785868	1787841	HAND2_1	1	-	1785868	1787841	255,0,0	2	96,555	0,1418
JH594710	6428050	6504606	HAO1_1	1	-	6428050	6504606	255,0,0	8	69,69,159,93,177,255,153,135	0,3167,3333,30488,37902,46072,68767,76421
JH594679	2890671	2901979	HAO2_1	1	-	2890671	2901979	255,0,0	5	156,201,237,153,129	0,4565,6254,8924,11179
JH594900	1134241	1141956	HAP1_1	1	+	1134241	1141956	255,0,0	10	87,180,78,81,66,123,75,144,93,300	0,198,2034,2507,3284,4796,5310,5676,6007,7415
JH594823	1135517	1165588	HAPLN1_1	1	-	1135517	1165588	255,0,0	4	288,303,375,99	0,2583,9321,29972
JH594819	586446	588094	HAPLN2_1	1	-	586446	588094	255,0,0	4	279,183,117,354	0,715,1037,1294
JH594615	2127678	2136362	HAPLN3_1	1	-	2127678	2136362	255,0,0	4	282,303,366,108	0,1346,3499,8576
JH594728	3950740	3954261	HAPLN4_1	1	-	3950740	3954261	255,0,0	6	57,297,99,213,363,117	0,157,911,1025,2799,3404
JH594686	7822698	7834756	HARS_1	1	-	7822698	7834756	255,0,0	13	69,147,117,243,129,93,99,108,126,96,123,90,87	0,442,790,2415,2765,3077,3393,3636,4422,5203,7754,11596,11971
JH594686	7836442	7840338	HARS2_1	1	+	7836442	7840338	255,0,0	11	78,120,96,126,108,99,87,135,243,111,150	0,347,602,1411,1644,1999,2371,2765,2992,3400,3746
JH594693	6700219	6706275	HAS1_1	1	-	6700219	6706275	255,0,0	5	672,135,231,444,246	0,3099,3841,5351,5810
JH594628	9759190	9774725	HAS2_1	1	-	9759190	9774725	255,0,0	3	930,102,624	0,2504,14911
JH594620	69109	77024	HAS3_1	1	-	69109	77024	255,0,0	3	924,102,633	0,1827,7282
JH594646	16028650	16030999	HASPIN_1	1	-	16028650	16030999	255,0,0	3	1032,405,63	0,1866,2286
JH594643	12341868	12387799	HAT1_1	1	-	12341868	12387799	255,0,0	10	165,117,153,108,102,123,180,120,78,105	0,5943,8734,13812,14233,14835,15256,30753,35855,45826
JH594684	1262671	1275073	HAUS1_1	1	-	1262671	1275073	255,0,0	7	54,72,66,123,138,132,195	0,298,1180,1621,2791,5644,12207
JH594684	1280873	1287809	HAUS1_2	1	-	1280873	1287809	255,0,0	7	57,72,67,123,138,132,195	0,303,1198,1637,3433,4921,6741
JH594682	10844176	10877141	HAUS2_1	1	+	10844176	10877141	255,0,0	6	93,93,69,132,111,201	0,23000,23461,29039,30530,32764
JH594717	5195954	5215498	HAUS3_1	1	+	5195954	5215498	255,0,0	4	909,438,231,228	0,2351,6633,19316
JH594874	399789	406567	HAUS4_1	1	+	399789	406567	255,0,0	9	54,144,132,132,99,144,132,69,180	0,2710,2943,3409,4394,5347,5895,6388,6598
JH594813	1477179	1486627	HAUS5_1	1	-	1477179	1486627	255,0,0	13	111,120,111,147,81,168,120,54,78,168,111,127,99	0,2296,2498,2868,3154,3447,4287,4568,5146,7156,7608,8610,9349
JH594631	18277497	18310640	HAUS6_1	1	-	18277497	18310640	255,0,0	10	648,216,135,186,99,129,192,174,78,129	0,801,2182,4862,15605,16370,17135,18773,28677,33014
JH594915	182417	190764	HAUS7_1	1	-	182417	190764	255,0,0	6	201,72,123,63,60,117	0,932,1131,3172,4186,8230
JH594617	25342021	25358029	HAVCR2_1	1	+	25342021	25358029	255,0,0	3	153,120,165	0,7797,15843
JH594819	2872742	2874164	HAX1_1	1	-	2872742	2874164	255,0,0	4	84,111,189,129	0,200,930,1293
AHIN01165198	1193	1319	HBD_1	1	+	1193	1319	255,0,0	1	126	0
JH594838	2707205	2708584	HBE1_1	1	+	2707205	2708584	255,0,0	2	90,126	0,1253
JH594838	2715599	2715689	HBE1_2	1	+	2715599	2715689	255,0,0	1	90	0
JH594686	7457321	7467513	HBEGF_1	1	-	7457321	7467513	255,0,0	4	72,153,168,177	0,899,6823,10015
JH594838	2716913	2717021	HBG2_1	1	+	2716913	2717021	255,0,0	1	108	0
JH594630	105502	106215	HBM_1	1	+	105502	106215	255,0,0	3	90,207,126	0,278,587
JH594702	8288120	8312206	HBP1_1	1	-	8288120	8312206	255,0,0	9	144,318,144,156,114,111,144,228,168	0,5781,11528,12607,15294,15492,15965,21345,23918
JH594630	123228	123357	HBQ1_1	1	+	123228	123357	255,0,0	1	129	0
JH594608	38483899	38580649	HBS1L_1	1	+	38483899	38580649	255,0,0	18	42,66,198,185,111,54,192,165,120,144,78,117,69,105,90,108,102,141	0,3758,16853,18629,54017,58603,58663,59342,66877,72189,74346,75002,75726,82035,84514,85058,93883,96609
JH594630	94367	104690	HBZ_1	1	+	94367	104690	255,0,0	2	207,126	0,10197
JH594630	104243	104450	HBZ_2	1	+	104243	104450	255,0,0	1	207	0
JH594737	735234	744495	HCAR2_1	1	-	735234	744495	255,0,0	4	144,123,309,435	0,145,3984,8826
JH594737	735532	740013	HCAR2_2	1	-	735532	740013	255,0,0	4	270,90,123,228	0,291,386,4253
JH594737	739049	739157	HCAR2_3	1	-	739049	739157	255,0,0	1	108	0
JH594737	747030	748089	HCAR2_4	1	-	747030	748089	255,0,0	1	1059	0
JH594612	23043691	23044441	HCCS_1	1	-	23043691	23044441	255,0,0	2	684,48	0,702
JH594768	5196197	5200980	HCCS_2	1	-	5196197	5200980	255,0,0	5	195,87,117,150,153	0,940,2879,3573,4630
JH594915	648526	669430	HCFC1_1	1	-	648526	669430	255,0,0	30	66,300,186,138,117,138,156,573,165,156,108,273,162,366,222,141,141,222,102,204,204,162,363,177,105,84,210,165,144,192	0,417,1164,1640,1866,2221,2383,2805,3932,4382,4562,4673,5384,5651,6187,6732,7028,7573,7920,8188,8674,9237,9723,10172,11366,11990,12705,13585,14100,20712
JH594630	2505042	2505671	HCFC1R1_1	1	-	2505042	2505671	255,0,0	3	135,138,42	0,348,587
JH594633	5300146	5339524	HCFC2_1	1	+	5300146	5339524	255,0,0	14	162,147,159,201,96,102,192,171,168,204,66,138,183,312	0,1674,3054,9171,10319,12938,13150,18276,26908,31571,32303,34347,36704,39066
JH594618	16652298	16675842	hCG_1	1	-	16652298	16675842	255,0,0	2	93,57	0,23487
JH594614	31792481	31815077	HCK_1	1	-	31792481	31815077	255,0,0	10	201,132,153,78,180,150,150,102,99,105	0,3511,4954,14332,15181,16853,17357,17640,21582,22491
JH594632	11365680	11388345	HCLS1_1	1	+	11365680	11388345	255,0,0	11	84,72,129,111,54,111,57,69,210,117,135	0,641,10760,12181,13898,17776,18495,19185,20065,21840,22530
JH594680	639173	1154268	HCN1_1	1	-	639173	1154268	255,0,0	9	477,372,165,240,147,219,162,453,402	0,513,4115,70817,110449,152607,224314,466466,514693
JH594663	15541040	15560600	HCN2_1	1	-	15541040	15560600	255,0,0	8	273,165,240,147,219,162,426,144	0,1693,2059,5178,6585,8519,9340,19416
JH594819	1777434	1786420	HCN3_1	1	-	1777434	1786420	255,0,0	9	336,345,165,240,147,219,162,432,276	0,354,1258,2311,2957,3523,4108,5364,8710
JH594636	18788619	18837883	HCN4_1	1	-	18788619	18837883	255,0,0	8	1467,165,240,147,219,162,426,372	0,1584,2100,2447,5984,8375,23155,48892
JH594900	781924	782266	HCRT_1	1	+	781924	782266	255,0,0	1	342	0
JH594621	26123111	26131474	HCRTR1_1	1	-	26123111	26131474	255,0,0	7	189,126,228,117,243,177,198	0,1790,3452,5584,6137,7801,8165
JH594778	1978054	2103399	HCRTR2_1	1	+	1978054	2103399	255,0,0	7	219,183,243,114,222,123,228	0,71677,79664,90147,118688,122168,125117
JH594621	25462536	25498536	HDAC1_1	1	-	25462536	25498536	255,0,0	13	51,150,129,111,144,105,93,141,141,72,117,114,48	0,549,953,1172,1864,2089,3358,4584,5181,6846,10670,28405,35952
JH594675	13611107	13616713	HDAC10_1	1	-	13611107	13616713	255,0,0	14	150,183,168,102,90,60,66,129,69,105,96,102,135,57	0,244,1899,2732,3188,3351,3677,3994,4302,4489,4669,4950,5341,5549
JH594607	15227785	15243474	HDAC11_1	1	-	15227785	15243474	255,0,0	9	219,181,100,60,78,42,117,102,144	0,396,1674,2823,3924,5767,6993,13178,15545
JH594623	23441743	23472059	HDAC2_1	1	-	23441743	23472059	255,0,0	13	60,156,126,111,141,108,93,141,141,72,117,114,51	0,2701,3685,4400,4739,11719,11907,14426,15729,16420,17978,19212,30265
JH594686	8849535	8860176	HDAC3_1	1	-	8849535	8860176	255,0,0	15	69,159,78,57,90,66,72,84,132,57,57,81,141,90,54	0,1368,1843,2154,2356,3646,3872,4291,4874,5378,5556,5742,8998,10389,10587
JH594634	22454159	22478153	HDAC5_1	1	+	22454159	22478153	255,0,0	24	69,264,114,129,147,111,132,222,213,285,165,135,120,51,108,57,87,120,96,123,132,87,162,39	0,12681,13267,13795,14088,14326,14756,15073,16286,16729,17723,18757,19216,19812,20030,20546,20769,21844,22208,22467,23075,23492,23710,23955
JH594652	4081284	4098720	HDAC6_1	1	-	4081284	4098720	255,0,0	22	69,126,150,168,150,195,69,132,171,129,141,102,90,60,69,126,69,105,96,99,87,87	0,317,546,1553,1963,3841,4159,4753,5170,5503,5731,6287,6732,6897,7048,7226,12687,12876,13672,13933,14896,17349
JH594729	888230	904147	HDAC7_1	1	+	888230	904147	255,0,0	24	147,93,108,117,126,93,111,180,198,177,204,135,120,51,108,57,87,120,96,123,132,87,137,45	0,304,664,1475,1815,2349,2589,2855,3240,3676,4664,6152,6837,7220,8609,9956,10192,11042,11406,12898,13922,14320,15601,15872
JH594676	9349530	9652007	HDAC8_1	1	-	9349530	9652007	255,0,0	10	108,96,174,111,78,111,150,132,54,111	0,124356,127393,191539,192447,196550,297642,298507,301768,302366
JH594656	4897848	5435639	HDAC9_1	1	+	4897848	5435639	255,0,0	24	99,249,153,126,120,132,117,123,126,78,219,312,183,135,120,51,108,57,87,120,96,123,132,93	0,112321,116867,118006,119477,158867,165235,175495,178862,178994,179552,198482,271482,288970,299936,311067,349857,390011,390313,396383,396816,450707,509511,537698
JH594767	5867544	5884789	HDC_1	1	-	5867544	5884789	255,0,0	10	363,243,102,99,90,162,69,144,135,123	0,492,888,5911,11293,11473,12655,14236,14886,17122
JH594704	1796366	1832882	HDDC2_1	1	+	1796366	1832882	255,0,0	6	84,120,117,69,135,99	0,1727,3584,11869,32666,36417
JH594819	469571	477627	HDGF_1	1	+	469571	477627	255,0,0	5	87,78,144,159,222	0,6270,6512,7351,7834
JH594663	10736785	10756683	HDGFL2_1	1	-	10736785	10756683	255,0,0	11	198,102,72,72,180,102,117,201,138,78,72	0,399,823,1334,3915,4381,6415,8022,17226,17459,19826
JH594684	355648	376030	HDHD2_1	1	+	355648	376030	255,0,0	6	138,210,84,219,63,102	0,3111,6521,17349,19634,20280
JH594622	8246257	8247010	HDHD3_1	1	+	8246257	8247010	255,0,0	1	753	0
JH594687	6132045	6148240	HDHD5_1	1	-	6132045	6148240	255,0,0	7	123,171,192,174,93,108,201	0,162,515,2985,6437,14785,15994
JH594771	5139786	5170745	HDLBP_1	1	-	5139786	5170745	255,0,0	26	84,129,117,189,141,135,105,156,135,219,222,219,132,87,114,105,138,78,105,108,207,219,204,219,156,75	0,229,633,1232,2590,3327,3810,4199,6260,6608,6949,9271,13169,13459,14462,14673,16598,18138,18529,19770,20019,20440,20881,27088,28495,30884
JH594657	9166465	9169520	HDLBP_2	1	+	9166465	9169520	255,0,0	5	666,1478,450,60,207	0,776,2278,2743,2848
JH594666	5062994	5217381	HDX_1	1	+	5062994	5217381	255,0,0	10	147,66,1035,57,147,207,81,84,120,126	0,5340,5418,47810,89975,114040,133824,143407,149975,154261
JH594627	2168458	2225243	HEATR1_1	1	+	2168458	2225243	255,0,0	42	141,219,144,102,141,213,132,102,111,114,111,87,90,210,123,192,135,192,171,159,240,132,105,141,120,123,126,234,126,141,126,135,237,153,159,132,105,165,156,162,108,87	0,996,4673,5680,6742,8531,8894,10259,13929,14448,15608,18394,18946,20743,21276,22112,24159,25065,30494,31143,32871,33393,34828,35103,35855,36086,37890,39548,40519,42884,47959,48684,49373,50363,51323,51648,51900,52152,52855,53620,55237,56698
JH594620	28139846	28179245	HEATR3_1	1	+	28139846	28179245	255,0,0	14	45,66,90,111,108,141,279,90,159,135,87,147,174,117	0,69,2177,3848,5826,9007,10113,19432,19620,21960,29007,34519,36901,39282
JH594616	26268960	26316441	HEATR4_1	1	-	26268960	26316441	255,0,0	18	57,45,159,78,192,69,183,117,105,162,150,141,198,141,111,351,345,132	0,90,16848,17540,18261,19266,20163,21090,23493,24248,26045,28290,29768,33151,34416,46605,46992,47349
JH594649	9842346	9946186	HEATR5A_1	1	+	9842346	9946186	255,0,0	35	126,210,108,150,171,162,252,156,252,111,153,102,108,165,174,108,192,156,192,171,138,180,240,180,66,183,222,249,129,147,273,225,156,216,300	0,1706,2772,8134,8969,17061,18413,19688,21242,25066,28708,29833,35909,41216,41465,49878,52925,54358,57692,59026,64014,66721,69202,72128,73793,79033,82881,85954,87384,91218,92232,94849,100520,102969,103540
JH594611	26946271	27059534	HEATR5B_1	1	+	26946271	27059534	255,0,0	37	126,213,108,150,171,159,249,156,252,108,156,99,108,162,177,108,192,156,192,171,138,237,252,180,69,180,237,174,72,129,144,264,156,63,153,213,300	0,1650,3527,4273,5848,11698,12838,16747,17376,21809,22593,24038,27123,28275,28954,31988,33120,40166,44442,46306,52900,54107,54834,62780,65140,69344,85062,86391,86571,87597,90551,91239,92742,92904,100947,105981,112963
JH594660	1087	36229	HEATR6_1	1	+	1087	36229	255,0,0	8	219,114,117,102,294,102,207,234	0,2919,6406,9085,12564,14614,19158,34908
JH596181	5128	7473	HEATR6_2	1	-	5128	7473	255,0,0	3	198,114,144	0,1831,2201
JH594744	7300241	7309847	HEATR9_1	1	-	7300241	7309847	255,0,0	4	207,96,180,177	0,2952,3414,9429
JH594790	1740482	1761660	HEBP1_1	1	-	1740482	1761660	255,0,0	3	168,183,141	0,10795,21037
JH594608	34873467	34880082	HEBP2_1	1	-	34873467	34880082	255,0,0	3	198,180,135	0,5213,6480
JH594839	272603	273119	HEBP2_2	1	+	272603	273119	255,0,0	1	516	0
JH594608	33947643	34019741	HECA_1	1	-	33947643	34019741	255,0,0	4	165,153,1041,270	0,5235,13509,71828
JH594649	10038475	10139693	HECTD1_1	1	+	10038475	10139693	255,0,0	42	141,234,228,282,270,78,99,114,174,141,171,222,264,78,135,171,93,108,135,141,324,165,177,837,219,135,123,156,225,54,183,207,84,126,204,138,609,78,93,150,147,135	0,27171,34545,35737,36117,37203,37366,41407,42092,46940,47288,49774,50609,50972,53346,54017,56081,57409,61123,61751,62314,63634,63913,67363,69063,74509,83892,85569,87649,88999,89278,89860,90158,90464,92889,94562,95032,96559,96761,97655,99872,101083
JH594613	18416394	18506335	HECTD2_1	1	+	18416394	18506335	255,0,0	21	138,129,141,102,90,66,42,114,150,120,99,108,132,90,159,75,87,108,114,141,117	0,23383,55620,56528,57065,60903,62615,64429,65322,66230,68523,72294,73576,74695,79257,83592,84534,84707,86171,86826,89824
JH594621	11403635	11411104	HECTD3_1	1	+	11403635	11411104	255,0,0	21	369,159,96,135,117,114,81,165,84,180,54,66,102,123,90,210,123,78,84,69,84	0,556,968,1142,1564,1767,2024,2543,2937,3618,3925,4144,4372,4728,4967,6042,6528,6750,6950,7143,7385
JH594667	12872017	13052952	HECTD4_1	1	+	12872017	13052952	255,0,0	78	120,516,87,135,108,138,177,189,159,117,141,234,144,72,105,123,129,123,153,102,198,123,129,162,237,189,108,87,174,138,144,165,147,183,156,282,189,84,201,138,183,105,60,168,117,105,159,150,78,165,237,132,126,141,138,159,183,201,135,201,183,483,810,207,222,153,108,123,192,144,120,159,102,222,168,195,222,135	0,61732,65819,66847,71358,72129,74838,85433,89845,93488,94340,95434,96049,98882,99698,100378,101173,103301,105038,105722,108313,110717,111855,112919,113662,115088,115652,116715,117191,119184,119441,119682,121930,122980,124541,125992,126497,127928,130195,131129,132084,132800,132908,133376,134455,136713,138256,138529,139438,141534,143153,144522,145124,149070,150960,153308,155914,157346,157851,158521,160269,162884,163379,165178,168578,168884,170748,171587,173665,175104,176188,177090,177565,177900,178802,179355,180125,180800
JH594720	5767387	6038566	HECW1_1	1	+	5767387	6038566	255,0,0	33	324,111,93,72,174,144,99,180,168,210,393,201,42,102,147,60,57,123,186,135,105,96,84,111,123,114,153,99,129,147,114,198,111	0,10744,43173,82599,93453,118145,123080,124764,124968,125223,125457,125853,126081,131114,135287,154105,154195,156479,158840,178605,187038,188099,196035,196891,202480,203319,204125,245132,245820,254771,256118,260761,271068
JH594662	3370081	3645925	HECW2_1	1	-	3370081	3645925	255,0,0	32	111,111,87,114,150,126,96,153,114,123,111,84,96,102,135,186,126,105,147,96,102,54,321,315,504,99,144,171,75,93,108,291	0,14679,15807,18706,19591,20894,24895,26853,41107,42937,53561,57754,77084,79448,82951,100721,117717,118582,119674,130014,131310,131436,131502,131829,132150,133062,140303,143353,149140,154220,187227,275553
JH594632	7436850	7508948	HEG1_1	1	+	7436850	7508948	255,0,0	18	267,270,240,129,201,153,264,513,120,120,102,168,135,42,39,84,177,147	0,10551,11786,20461,20602,20833,21016,21292,24264,25209,30927,33968,42882,49756,49923,65839,69058,71951
JH594692	6374210	6402346	HELB_1	1	-	6374210	6402346	255,0,0	17	90,60,144,252,141,171,63,153,144,126,333,417,162,168,93,102,162	0,987,1071,1239,2595,3598,5927,9347,12736,13973,17810,18269,19145,22741,22936,23047,27974
JH594828	1739935	1741718	HELB_2	1	+	1739935	1741718	255,0,0	6	210,111,708,138,147,171	0,221,377,1091,1240,1612
JH594613	21411133	21452230	HELLS_1	1	+	21411133	21452230	255,0,0	20	123,123,57,66,42,228,180,144,195,99,168,138,135,90,120,117,159,93,78,90	0,6682,12198,14352,16483,21100,21717,22511,24900,26817,31668,33093,33314,34738,34906,35981,36455,37691,37866,41007
JH594980	122983	165349	HELQ_1	1	+	122983	165349	255,0,0	18	159,546,180,201,75,96,99,147,237,144,105,222,159,99,174,114,135,105	0,165,4548,5297,6039,8982,10246,11683,12209,16516,17674,23742,25320,26377,29125,31466,32605,42261
JH594705	284654	286468	HELT_1	1	+	284654	286468	255,0,0	5	45,102,105,129,483	0,56,447,765,1331
JH594634	15822621	15975611	HELZ_1	1	-	15822621	15975611	255,0,0	31	333,252,300,219,120,87,159,402,81,207,192,54,207,225,183,147,147,117,180,105,180,132,330,270,297,108,201,75,57,126,210	0,4254,32680,32983,34051,34195,34704,34869,40063,44952,46908,47875,58504,67464,68834,73175,77102,78358,81389,93995,94627,99915,102491,112374,123681,124961,125529,128137,134112,136003,152780
JH594614	580393	593978	HELZ2_1	1	+	580393	593978	255,0,0	26	273,189,57,171,120,69,636,792,69,327,369,1212,630,75,222,87,123,132,60,54,132,192,135,213,168,111	0,491,1352,1427,1643,1802,1940,4376,5443,6321,6903,7296,8517,9222,9306,9561,9927,10427,10691,10784,10932,11382,11754,12049,13151,13474
JH594622	22785385	22786597	HEMGN_1	1	+	22785385	22786597	255,0,0	3	582,231,270	0,585,942
JH594607	29362559	29370565	HEMK1_1	1	+	29362559	29370565	255,0,0	6	228,90,96,135,84,114	0,622,969,5304,6773,7892
JH594670	14455572	14460215	HEPACAM_1	1	+	14455572	14460215	255,0,0	7	342,285,90,75,72,78,105	0,1567,2116,2924,3299,4314,4538
JH594859	2266906	2309351	HEPACAM2_1	1	-	2266906	2309351	255,0,0	6	109,81,129,294,285,390	0,3412,5108,13062,38495,42055
JH594692	1517500	1717335	HEPH_1	1	-	1517500	1717335	255,0,0	19	222,150,141,225,108,138,135,210,213,153,210,132,138,168,249,183,213,243,177	0,7952,8979,11806,13980,104400,105284,107047,133887,147661,148762,160709,164628,165547,194502,195863,196749,197954,199658
JH594747	3711175	3797894	HEPHL1_1	1	-	3711175	3797894	255,0,0	18	201,156,141,222,108,144,138,213,213,150,213,135,138,168,255,180,246,171	0,983,3154,5357,7953,13060,15967,20411,24282,25828,37235,38091,38369,40622,47591,59106,75514,86548
JH594636	9288224	9434181	HERC1_1	1	-	9288224	9434181	255,0,0	78	183,309,150,255,78,165,171,171,138,168,105,123,153,183,138,126,66,294,174,102,150,102,204,129,201,126,129,207,216,270,174,201,54,267,222,126,87,135,117,162,198,777,519,84,240,180,111,99,162,192,240,123,213,192,63,129,309,171,123,114,177,219,192,132,153,222,126,168,135,171,147,126,144,96,312,195,96,930	0,2713,4236,4869,5909,6793,7206,8567,10632,17303,19099,19949,21417,22225,23574,24590,24864,26127,27783,29151,29621,31299,31826,33489,35572,36578,37380,38319,39300,39657,43439,44657,45550,46572,47747,48988,50235,50328,50673,53272,55526,57273,59928,61206,61664,62885,68248,68881,70324,73250,73592,74066,74829,76815,77019,89515,90122,93085,94963,95174,98480,100524,103147,105982,106243,109730,110952,121251,121745,123069,123345,127104,128670,129409,131596,132902,137947,145027
JH594625	580873	920853	HERC2_1	1	+	580873	920853	255,0,0	94	72,114,117,219,102,159,108,174,174,189,153,156,114,252,195,198,231,123,180,75,114,153,186,171,105,150,213,132,129,195,135,171,141,147,195,186,195,183,177,147,168,228,138,144,144,267,132,99,168,126,111,138,189,108,93,174,114,78,147,93,177,81,174,141,225,174,45,129,132,189,153,111,132,159,120,126,156,114,201,213,180,162,93,138,186,201,84,192,195,114,189,108,210,273	0,27753,86856,105113,108822,109644,111628,112246,113937,116143,116568,119155,119399,121602,124121,139249,143992,144314,158371,160857,160935,162269,163073,169880,170407,171587,174043,174580,174822,175031,177703,178566,178815,179068,179886,189686,191212,192959,194446,195091,195317,195756,196787,198152,201211,208373,208787,209476,211504,211777,213503,213733,222743,223610,223801,227441,230514,232464,232648,234256,234649,235013,235180,236174,237163,261800,262976,263045,263721,274020,277234,290906,292461,293018,293261,294165,294761,295308,295521,300719,315395,318365,320693,320994,322756,323542,330521,334581,334918,336387,337066,337804,338328,339707
JH594892	385104	482369	HERC3_1	1	-	385104	482369	255,0,0	23	204,102,186,81,69,165,147,171,87,114,165,192,108,60,123,78,162,126,93,222,78,159,225	0,2010,2336,17016,17591,20200,21213,24353,25695,28832,29078,31083,31703,35484,37153,41518,53726,54669,55840,56860,57935,61276,97040
JH594769	2481998	2595623	HERC4_1	1	+	2481998	2595623	255,0,0	23	225,159,78,222,93,129,162,78,123,60,114,189,174,120,99,168,144,165,69,81,186,102,204	0,24139,33215,36542,37918,44786,53602,60244,60606,61584,61758,62389,63934,75184,86952,89671,90237,98118,98900,101700,105333,112056,113421
JH594892	584965	634261	HERC5_1	1	-	584965	634261	255,0,0	14	210,96,183,168,141,33,78,189,63,78,144,129,225,93	0,1468,1645,12127,13105,29788,29869,31693,37244,39194,41505,44215,45740,49203
JH594892	658716	720889	HERC6_1	1	-	658716	720889	255,0,0	16	216,87,177,168,141,93,150,192,90,63,69,135,147,231,60,168	0,2406,2591,12361,23108,29793,35654,38584,41553,41952,51522,52090,53433,57134,60926,62005
JH594620	11289762	11299414	HERPUD1_1	1	-	11289762	11299414	255,0,0	8	96,105,351,123,129,75,75,132	0,987,2378,3247,5571,6529,6691,9520
JH594743	2444305	2490934	HERPUD2_1	1	+	2444305	2490934	255,0,0	8	147,78,114,156,120,324,117,159	0,15288,17903,21051,33458,44844,45865,46470
JH594632	2830684	2832523	HES1_1	1	+	2830684	2832523	255,0,0	4	108,96,84,549	0,232,557,1290
JH594739	2319235	2319992	HES2_1	1	-	2319235	2319992	255,0,0	3	198,93,102	0,271,655
JH594739	2123626	2124393	HES3_1	1	+	2123626	2124393	255,0,0	3	78,87,72	0,173,695
JH594728	3543067	3543850	HES4_1	1	+	3543067	3543850	255,0,0	4	126,129,84,213	0,146,364,570
JH594728	1986100	1986819	HES5_1	1	+	1986100	1986819	255,0,0	3	54,174,222	0,157,497
JH594771	2508066	2508471	HES6_1	1	-	2508066	2508471	255,0,0	2	141,261	0,144
JH594646	11434637	11436120	HES7_1	1	+	11434637	11436120	255,0,0	3	96,84,429	0,656,1054
JH594607	36336227	36336335	HESX1_1	1	-	36336227	36336335	255,0,0	1	108	0
JH594636	17962559	17991079	HEXA_1	1	-	17962559	17991079	255,0,0	10	105,93,180,84,189,126,102,111,81,210	0,753,1067,2330,3402,4546,5146,6113,9147,28310
JH594635	8698347	8719950	HEXB_1	1	-	8698347	8719950	255,0,0	9	102,93,174,183,129,102,111,63,138	0,270,1240,4187,5808,7924,11407,13204,21465
JH594731	8043074	8044279	HEXB_2	1	-	8043074	8044279	255,0,0	2	702,432	0,773
JH594634	709572	723744	HEXDC_1	1	-	709572	723744	255,0,0	10	190,81,102,87,195,180,165,90,108,87	0,841,1043,1743,1982,4129,5637,8801,11566,14085
JH594634	21572371	21573448	HEXIM1_1	1	-	21572371	21573448	255,0,0	1	1077	0
JH594634	21559403	21560066	HEXIM2_1	1	-	21559403	21560066	255,0,0	1	663	0
JH594758	4941101	4943587	HEY1_1	1	+	4941101	4943587	255,0,0	5	90,75,84,81,579	0,340,540,919,1907
JH594704	1268210	1280492	HEY2_1	1	-	1268210	1280492	255,0,0	5	681,81,84,78,84	0,7354,9974,10194,12198
JH594621	17385573	17398549	HEYL_1	1	+	17385573	17398549	255,0,0	4	78,81,84,672	0,8028,9375,12304
JH594721	8780197	8782304	HFE_1	1	+	8780197	8782304	255,0,0	5	120,99,276,261,117	0,159,470,1580,1990
JH594679	187966	188539	HFE2_1	1	+	187966	188539	255,0,0	2	288,240	0,333
JH594664	6139065	6226611	HFM1_1	1	-	6139065	6226611	255,0,0	29	87,66,78,114,84,126,99,150,84,87,129,96,108,99,75,138,96,141,102,90,201,159,78,153,132,69,99,123,111	0,1626,9270,11688,12037,27814,28387,30138,30423,30736,34484,34695,44646,46379,51115,60720,63898,64895,65442,66459,66631,69108,69490,70175,70928,71530,81217,85685,87435
JH594632	12228220	12282553	HGD_1	1	+	12228220	12282553	255,0,0	12	72,87,105,57,84,75,102,123,108,126,180,144	0,3244,7522,24697,26916,29514,30129,32275,35310,37195,50990,54189
JH594691	2775286	2842796	HGF_1	1	-	2775286	2842796	255,0,0	18	171,144,108,138,78,93,36,138,102,126,168,120,120,144,117,111,168,87	0,3378,3663,4266,5237,8335,9571,13336,15057,21443,24794,37474,39585,46184,52618,53371,60419,67423
JH594791	4493367	4494927	HGH1_1	1	+	4493367	4494927	255,0,0	7	171,378,105,99,90,120,126	0,177,626,816,1072,1245,1434
JH594634	1357756	1371203	HGS_1	1	-	1357756	1371203	255,0,0	18	111,87,120,132,177,138,171,201,126,96,102,75,123,69,54,123,93,75	0,511,852,1046,3155,3654,4002,4469,5871,7179,7377,7551,8576,9980,10475,12011,13162,13372
JH594696	3831381	3867882	HGSNAT_1	1	+	3831381	3867882	255,0,0	12	120,132,126,69,72,117,123,87,78,72,111,180	0,5234,5585,10574,13760,26775,28897,31412,33783,34499,34662,36321
JH594641	2921250	3557046	HHAT_1	1	-	2921250	3557046	255,0,0	10	84,132,225,153,171,216,195,114,69,90	0,105269,163081,451491,510895,530937,540137,561811,612606,635706
JH594607	21821971	21829648	HHATL_1	1	-	21821971	21829648	255,0,0	10	96,141,207,147,174,210,198,108,69,102	0,291,893,3987,4697,5528,6099,6415,7127,7575
JH594613	19537633	19542580	HHEX_1	1	+	19537633	19542580	255,0,0	4	351,180,48,222	0,2444,2830,4725
JH594665	13749199	13858725	HHIP_1	1	-	13749199	13858725	255,0,0	13	192,147,81,129,126,123,147,171,150,204,156,192,279	0,3111,20506,25470,26539,29081,33078,34018,34586,95144,96008,103456,109247
JH594651	12463315	12488777	HHIPL1_1	1	-	12463315	12488777	255,0,0	7	336,84,150,126,330,156,639	0,2970,12009,14354,15012,17493,24823
JH594645	13378530	13402120	HHIPL2_1	1	+	13378530	13402120	255,0,0	7	651,147,330,129,144,84,282	0,2832,4731,6417,14661,19207,23308
JH594628	18920414	18943337	HHLA1_1	1	-	18920414	18943337	255,0,0	4	84,90,75,78	0,14124,19620,22845
JH594661	11674445	11680641	HHLA2_1	1	+	11674445	11680641	255,0,0	2	108,312	0,5884
JH594656	14203623	14331129	HIBADH_1	1	-	14203623	14331129	255,0,0	8	153,159,78,132,120,111,162,72	0,4634,11504,15689,92807,95572,108912,127434
JH594748	2577802	2658110	HIBCH_1	1	+	2577802	2658110	255,0,0	10	138,84,51,78,147,72,57,87,117,111	0,2111,19980,36108,49892,52739,55492,56433,72796,80197
JH594646	17654370	17656533	HIC1_1	1	-	17654370	17656533	255,0,0	2	1245,915	0,1248
JH594763	5781558	5783379	HIC2_1	1	-	5781558	5783379	255,0,0	1	1821	0
JH594634	7315754	7333947	HID1_1	1	+	7315754	7333947	255,0,0	18	63,153,171,117,105,117,225,57,141,90,150,78,165,225,111,93,156,63	0,5729,6390,7223,7980,8280,10045,10454,11278,11554,11841,12094,14439,15617,16214,17487,17748,18130
JH594663	1392282	1403488	HIDE1_1	1	-	1392282	1403488	255,0,0	2	129,309	0,10897
JH594616	13774660	13802806	HIF1A_1	1	+	13774660	13802806	255,0,0	15	192,144,87,114,201,108,144,222,288,123,114,303,111,123,153	0,1126,1353,6202,7120,12159,13583,16883,17976,22878,23127,23247,26740,27433,27993
JH594613	27214417	27222612	HIF1AN_1	1	+	27214417	27222612	255,0,0	7	177,249,150,141,114,63,114	0,460,4107,6320,7280,7786,8081
JH594693	1150941	1175760	HIF3A_1	1	+	1150941	1175760	255,0,0	12	199,141,90,111,195,108,144,120,189,270,120,84	0,1501,5093,5680,6341,10144,10573,15877,17227,21104,23303,24735
JH594607	21906670	21915074	HIGD1A_1	1	-	21906670	21915074	255,0,0	2	138,96	0,8308
JH594634	21836681	21837594	HIGD1B_1	1	-	21836681	21837594	255,0,0	2	138,99	0,814
JH594815	2503721	2507153	HIGD1C_1	1	+	2503721	2507153	255,0,0	2	93,144	0,3288
JH594617	2514500	2515160	HIGD2A_1	1	-	2514500	2515160	255,0,0	2	162,153	0,507
JH594632	1769225	1769438	HIKESHI_1	1	+	1769225	1769438	255,0,0	1	213	0
JH594746	4585939	4628616	HIKESHI_2	1	+	4585939	4628616	255,0,0	4	240,153,126,51	0,36093,41511,42626
JH594703	3335873	3336053	HILPDA_1	1	+	3335873	3336053	255,0,0	1	180	0
JH594749	2423038	2427848	HINFP_1	1	-	2423038	2427848	255,0,0	10	231,177,123,141,120,75,150,111,234,171	0,243,965,1182,1405,1609,2215,2546,2910,4639
JH594733	7879167	7897969	HINT1_1	1	+	7879167	7897969	255,0,0	3	123,117,162	0,2235,18640
JH594654	4086315	4086753	HINT2_1	1	+	4086315	4086753	255,0,0	1	438	0
JH594622	25821560	25822317	HINT2_2	1	+	25821560	25822317	255,0,0	4	141,108,72,90	0,275,492,667
JH594704	970683	1000677	HINT3_1	1	-	970683	1000677	255,0,0	3	129,69,117	0,2139,29877
JH594683	597268	907180	HIP1_1	1	+	597268	907180	255,0,0	29	117,66,141,57,81,75,60,144,57,75,138,102,72,183,87,117,99,144,87,108,135,111,57,96,102,105,123,60,114	0,241066,249153,249529,254229,273809,274392,282195,284971,287961,288160,288618,289057,289823,290525,291020,292243,292582,295149,295369,295560,299761,300675,301133,302937,303322,306062,306631,309798
JH594737	843357	883494	HIP1R_1	1	+	843357	883494	255,0,0	30	90,69,141,57,81,75,60,144,54,78,141,60,75,183,87,117,99,195,150,81,114,132,114,60,63,102,105,123,60,210	0,21155,21705,22025,23823,24312,24797,27063,27967,28132,28341,28638,28960,29120,29441,29645,29874,30234,33364,33616,37571,37817,38032,38410,38801,39130,39337,39563,39781,39927
JH594679	10123175	10159180	HIPK1_1	1	-	10123175	10159180	255,0,0	15	489,132,240,201,186,144,138,117,225,162,183,87,123,123,1074	0,1581,4196,6084,6789,7385,10155,11192,15701,16720,17362,18224,19137,26550,34931
JH594699	8503862	8608835	HIPK2_1	1	+	8503862	8608835	255,0,0	15	1083,123,123,81,186,159,210,120,144,180,276,261,159,102,327	0,64515,64932,67024,68320,71220,74220,76131,84379,87748,91782,100247,102881,104508,104646
JH594612	24632359	24688228	HIPK3_1	1	+	24632359	24688228	255,0,0	17	279,807,123,120,90,183,156,126,120,129,159,66,297,138,216,126,477	0,285,36273,41506,42259,43071,44371,44963,49857,50234,50462,50776,51146,51760,53889,54413,55392
JH594944	477706	484171	HIPK4_1	1	+	477706	484171	255,0,0	5	465,357,357,429,114	0,3068,4529,4946,6351
JH594888	199431	277328	HIRA_1	1	-	199431	277328	255,0,0	24	114,90,162,120,108,57,162,153,102,204,153,195,87,117,105,72,114,168,162,96,93,93,111,63	0,23939,26148,26965,28432,28880,29602,31947,33540,34027,37835,40014,48447,49589,51780,52530,59359,61958,64080,65455,73355,74826,76171,77834
JH594776	2545871	2548260	HIRIP3_1	1	+	2545871	2548260	255,0,0	5	126,132,165,102,162	0,1537,1802,2047,2227
JH594721	8695296	8695851	HIST1H1A_1	1	-	8695296	8695851	255,0,0	2	207,321	0,234
JH594786	861899	862574	HIST1H1B_1	1	-	861899	862574	255,0,0	1	675	0
JH594721	8925939	8926599	HIST1H1D_1	1	-	8925939	8926599	255,0,0	2	117,537	0,123
JH594721	8846207	8846864	HIST1H1E_1	1	+	8846207	8846864	255,0,0	1	657	0
JH594721	8877081	8877717	HIST1H1E_2	1	+	8877081	8877717	255,0,0	3	399,78,132	0,423,504
JH594856	2627814	2628186	HIST1H2AG_1	1	+	2627814	2628186	255,0,0	1	372	0
JH594721	8729419	8729809	HIST1H2AG_10	1	+	8729419	8729809	255,0,0	1	390	0
JH594721	8816888	8817278	HIST1H2AG_11	1	+	8816888	8817278	255,0,0	1	390	0
JH594721	8891921	8892311	HIST1H2AG_12	1	+	8891921	8892311	255,0,0	1	390	0
JH594721	132507	132829	HIST1H2AG_13	1	-	132507	132829	255,0,0	2	105,212	0,110
JH594721	8715502	8715892	HIST1H2AG_14	1	-	8715502	8715892	255,0,0	1	390	0
JH594721	8879823	8880213	HIST1H2AG_15	1	-	8879823	8880213	255,0,0	1	390	0
JH594721	8956029	8956419	HIST1H2AG_16	1	-	8956029	8956419	255,0,0	1	390	0
JH594790	3621209	3621578	HIST1H2AG_17	1	+	3621209	3621578	255,0,0	1	369	0
JH594734	571998	572388	HIST1H2AG_18	1	+	571998	572388	255,0,0	1	390	0
JH594734	534296	534686	HIST1H2AG_19	1	-	534296	534686	255,0,0	1	390	0
JH594856	2628387	2628600	HIST1H2AG_2	1	-	2628387	2628600	255,0,0	1	213	0
JH594951	114400	114784	HIST1H2AG_20	1	-	114400	114784	255,0,0	1	384	0
JH594951	130851	131373	HIST1H2AG_21	1	-	130851	131373	255,0,0	2	144,246	0,276
JH594856	2654272	2654524	HIST1H2AG_3	1	-	2654272	2654524	255,0,0	1	252	0
JH594786	815096	815486	HIST1H2AG_4	1	+	815096	815486	255,0,0	1	390	0
JH594786	861229	861619	HIST1H2AG_5	1	+	861229	861619	255,0,0	1	390	0
JH594786	822464	822848	HIST1H2AG_6	1	-	822464	822848	255,0,0	1	384	0
JH594786	846315	846705	HIST1H2AG_7	1	-	846315	846705	255,0,0	1	390	0
JH594786	874197	874587	HIST1H2AG_8	1	-	874197	874587	255,0,0	1	390	0
JH594721	176991	177234	HIST1H2AG_9	1	+	176991	177234	255,0,0	1	243	0
JH594721	8698763	8699171	HIST1H3A_1	1	+	8698763	8699171	255,0,0	1	408	0
JH594786	813800	814109	HIST1H4A_1	1	+	813800	814109	255,0,0	1	309	0
JH594721	8870829	8871138	HIST1H4A_10	1	-	8870829	8871138	255,0,0	1	309	0
JH594721	8938327	8938636	HIST1H4A_11	1	-	8938327	8938636	255,0,0	1	309	0
JH594721	8967307	8967616	HIST1H4A_12	1	-	8967307	8967616	255,0,0	1	309	0
JH594790	3614150	3614438	HIST1H4A_13	1	-	3614150	3614438	255,0,0	1	288	0
JH594734	523142	523451	HIST1H4A_14	1	+	523142	523451	255,0,0	1	309	0
JH594951	121305	121614	HIST1H4A_15	1	-	121305	121614	255,0,0	1	309	0
JH594786	832566	832875	HIST1H4A_2	1	+	832566	832875	255,0,0	1	309	0
JH594786	840366	840675	HIST1H4A_3	1	-	840366	840675	255,0,0	1	309	0
JH594786	867108	867417	HIST1H4A_4	1	-	867108	867417	255,0,0	1	309	0
JH594721	8699892	8700201	HIST1H4A_5	1	+	8699892	8700201	255,0,0	1	309	0
JH594721	8790242	8790551	HIST1H4A_6	1	+	8790242	8790551	255,0,0	1	309	0
JH594721	8899568	8899877	HIST1H4A_7	1	+	8899568	8899877	255,0,0	1	309	0
JH594721	8932780	8933089	HIST1H4A_8	1	+	8932780	8933089	255,0,0	1	309	0
JH594721	8710291	8710600	HIST1H4A_9	1	-	8710291	8710600	255,0,0	1	309	0
JH594856	2694815	2695223	HIST2H3A_1	1	+	2694815	2695223	255,0,0	1	408	0
JH594856	2652746	2653154	HIST2H3A_2	1	-	2652746	2653154	255,0,0	1	408	0
JH594786	818575	818983	HIST2H3A_3	1	+	818575	818983	255,0,0	1	408	0
JH594786	865657	866065	HIST2H3A_4	1	-	865657	866065	255,0,0	1	408	0
JH594721	8730762	8731170	HIST2H3A_5	1	+	8730762	8731170	255,0,0	1	408	0
JH594721	8904373	8904586	HIST2H3A_6	1	+	8904373	8904586	255,0,0	1	213	0
JH594721	8954490	8954898	HIST2H3A_7	1	-	8954490	8954898	255,0,0	2	132,174	0,234
JH594951	130207	130441	HIST2H3A_8	1	-	130207	130441	255,0,0	1	234	0
JH594721	8877976	8878237	HIST3H3_1	1	-	8877976	8878237	255,0,0	1	261	0
JH594709	1208826	1293713	HIVEP1_1	1	+	1208826	1293713	255,0,0	15	54,672,993,144,126,582,1455,1140,321,318,138,174,102,366,1008	0,25717,26395,27442,27592,27763,28348,29812,30955,31330,35624,36698,44882,81051,83879
JH594608	29595465	29619293	HIVEP2_1	1	+	29595465	29619293	255,0,0	6	5184,159,174,102,897,822	0,6157,10042,15259,16382,23006
JH594621	15343967	15412222	HIVEP3_1	1	+	15343967	15412222	255,0,0	9	1719,3330,147,174,87,249,672,465,306	0,1725,9026,52338,58982,66055,66316,67478,67949
JH594883	1896358	1897021	HJURP_1	1	+	1896358	1897021	255,0,0	1	663	0
JH594769	1259624	1338676	HK1_1	1	-	1259624	1338676	255,0,0	18	132,234,156,183,99,96,120,150,300,234,153,186,99,96,123,147,162,63	0,1803,5374,7443,12139,14748,16293,17000,18994,20790,22812,32250,32541,33248,37612,46015,59638,78989
JH594610	7573235	7646123	HK2_1	1	-	7573235	7646123	255,0,0	18	141,234,156,183,99,96,120,150,303,231,156,186,99,96,123,147,162,63	0,4184,6040,6760,7767,8376,12061,12431,14039,15712,17544,20484,21382,23112,23865,34043,50608,72825
JH594617	1906410	1916409	HK3_1	1	+	1906410	1916409	255,0,0	16	162,153,123,96,84,156,240,273,66,120,96,102,183,156,234,129	0,320,564,777,1978,2844,3135,3713,4082,4298,6787,7061,8936,9223,9557,9870
JH594614	6993450	6994326	HKR1_1	1	+	6993450	6994326	255,0,0	1	876	0
JH594614	7122930	7123167	HKR1_2	1	+	7122930	7123167	255,0,0	1	237	0
JH594614	7335114	7335354	HKR1_3	1	+	7335114	7335354	255,0,0	1	240	0
JH594787	4227298	4227901	HKR1_4	1	+	4227298	4227901	255,0,0	1	603	0
JH594813	221410	802327	HKR1_5	1	+	221410	802327	255,0,0	3	819,141,339	0,831,580578
JH594901	28170	545616	HLA-A_1	1	+	28170	545616	255,0,0	9	267,273,276,267,273,276,222,93,117	0,519,1442,27766,28404,29323,130943,477326,517329
JH595206	12653	14403	HLA-A_10	1	+	12653	14403	255,0,0	4	123,129,273,276	0,136,542,1474
JH594933	31705	33437	HLA-A_11	1	-	31705	33437	255,0,0	3	273,273,273	0,935,1459
JH594721	1567673	1590276	HLA-A_12	1	-	1567673	1590276	255,0,0	2	78,273	0,22330
JH594901	144602	146365	HLA-A_2	1	-	144602	146365	255,0,0	3	276,270,117	0,922,1646
JH594901	1247542	1395815	HLA-A_3	1	-	1247542	1395815	255,0,0	8	261,195,270,276,177,276,225,198	0,24289,25205,41144,113494,146557,147490,148075
JH594901	1287063	1323367	HLA-A_4	1	-	1287063	1323367	255,0,0	3	237,273,273	0,35486,36031
JH594901	1471227	1471500	HLA-A_5	1	-	1471227	1471500	255,0,0	1	273	0
JH594786	1500494	1502071	HLA-A_6	1	+	1500494	1502071	255,0,0	4	210,111,120,273	0,470,614,1304
JH594786	5413824	5415031	HLA-A_7	1	+	5413824	5415031	255,0,0	2	273,276	0,931
JH594786	4946437	5075606	HLA-A_8	1	-	4946437	5075606	255,0,0	6	69,275,273,273,180,174	0,179,8057,8949,9474,128995
JH594786	5073938	5075101	HLA-A_9	1	-	5073938	5075101	255,0,0	2	240,210	0,953
JH594901	1359270	1359300	HLA-C_1	1	-	1359270	1359300	255,0,0	1	30	0
JH594988	111907	115546	HLA-DMA_1	1	+	111907	115546	255,0,0	4	87,285,279,129	0,2076,2998,3510
JH594988	258608	258698	HLA-DOB_1	1	+	258608	258698	255,0,0	1	90	0
JH595181	8111	11948	HLA-DPB1_1	1	-	8111	11948	255,0,0	2	282,264	0,3573
JH594988	351022	351169	HLA-DQB2_1	1	+	351022	351169	255,0,0	1	147	0
JH595061	115000	116500	HLA-DRA_1	1	-	115000	116500	255,0,0	3	141,276,237	0,454,1263
JH594851	1433098	1687244	HLCS_1	1	+	1433098	1687244	255,0,0	8	831,105,183,264,162,114,213,165	0,840,14898,70171,235679,248762,252212,253981
JH594660	7889379	7945782	HLF_1	1	-	7889379	7945782	255,0,0	4	213,222,336,114	0,6149,53940,56289
JH594668	10780074	10831716	HLTF_1	1	+	10780074	10831716	255,0,0	20	210,168,132,93,78,192,96,90,90,144,138,135,180,126,177,129,114,180,78,153	0,3829,5616,6847,8204,8436,11195,15286,24832,30659,31714,32570,34294,39402,40418,42437,42917,43353,49026,51489
JH594645	15050642	15055585	HLX_1	1	-	15050642	15055585	255,0,0	5	126,330,183,177,591	0,162,2255,3242,4352
JH594614	32255535	32297753	HM13_1	1	-	32255535	32297753	255,0,0	11	69,87,102,84,57,126,87,90,147,99,183	0,3118,8635,13701,16824,17594,17808,19663,25646,31129,42035
JH594697	6060615	6199152	HMBOX1_1	1	+	6060615	6199152	255,0,0	8	474,87,111,153,84,96,102,135	0,10625,79233,93492,133734,135289,136250,138402
JH594749	2459672	2464435	HMBS_1	1	-	2459672	2464435	255,0,0	12	174,87,51,123,114,78,75,78,57,48,84,51	0,271,499,957,1742,2641,2840,3343,3775,3922,4263,4712
JH594607	16365128	16404311	HMCES_1	1	+	16365128	16404311	255,0,0	6	183,144,126,177,195,204	0,15913,17802,33437,36636,38979
JH594627	23186259	23730264	HMCN1_1	1	+	23186259	23730264	255,0,0	106	267,69,162,123,171,108,120,264,147,120,276,141,126,114,159,189,96,129,144,114,159,168,129,273,90,195,132,147,129,153,276,279,114,168,156,123,102,174,153,123,177,96,123,162,279,168,111,87,195,174,114,141,153,195,111,192,96,162,114,204,81,132,150,159,126,183,99,276,198,81,138,138,144,129,156,123,168,138,135,270,192,210,135,192,84,267,171,171,171,165,168,171,144,144,123,237,63,120,135,114,123,132,348,120,129,363	0,128275,156967,162384,204539,206706,231700,232752,234629,239241,245199,276822,278082,281581,285431,292759,296394,297708,299148,303090,308317,309341,312998,314676,317168,319943,321186,321484,323541,326420,333227,334196,335216,336441,337822,341875,367143,368183,369496,370468,375155,378069,383026,383907,394378,395709,400264,400957,406464,409534,411273,412188,416521,421273,424434,428685,431169,437627,438570,438798,439292,439482,440195,442879,445307,445672,446337,447399,455863,460654,462303,463351,464541,465059,465493,467561,468108,471934,472201,475274,477987,481936,483719,484421,486160,489305,490144,490436,497385,497962,498812,499123,502864,503312,504678,505828,513744,515644,516798,519677,520427,522451,526058,534949,541983,543642
JH594644	14610746	14773784	HMCN2_1	1	+	14610746	14773784	255,0,0	93	204,69,159,126,171,108,120,264,144,120,273,135,132,117,150,84,129,144,114,159,153,126,255,87,192,132,147,141,135,279,165,102,111,168,153,96,96,180,156,126,171,99,120,162,279,171,114,195,168,114,138,153,219,114,183,99,162,114,201,84,132,144,159,126,183,96,267,192,132,147,126,90,123,159,114,144,123,192,207,138,192,81,270,150,123,234,63,114,129,321,120,129,342	0,19800,21111,22148,30430,31256,32299,35058,37649,38314,40085,41511,42160,43032,43437,55280,55661,57999,61520,61764,63547,72777,75438,76522,80974,82181,82572,83178,86008,87200,87691,87868,88721,89022,90063,90635,91463,92496,93947,95096,97763,98357,98603,100702,101755,103357,104318,106215,107257,107565,108161,109006,110699,113071,113635,114560,115495,115826,117090,118005,119733,122196,122429,122676,123281,125348,126194,127030,127800,128537,129711,130466,131564,132561,135532,135966,136515,138121,138745,139845,140997,144364,147153,153691,153931,154493,156093,157194,158450,159099,160340,161526,162696
JH594636	21418949	21437120	HMG20A_1	1	-	21418949	21437120	255,0,0	6	135,216,90,132,213,147	0,826,1755,12369,16105,18024
JH594663	11601858	11605107	HMG20B_1	1	-	11601858	11605107	255,0,0	6	135,213,72,123,216,108	0,695,1095,1866,2418,3141
JH594867	1165061	1169426	HMGA1_1	1	+	1165061	1169426	255,0,0	4	132,87,51,51	0,2095,2898,4314
JH594692	6759173	6907794	HMGA2_1	1	-	6759173	6907794	255,0,0	5	48,39,51,87,111	0,13535,130101,145768,148510
JH594724	3002101	3004361	HMGB1_1	1	-	3002101	3004361	255,0,0	4	177,174,147,150	0,1111,1755,2110
JH594690	7077065	7077600	HMGB2_1	1	+	7077065	7077600	255,0,0	2	378,135	0,400
JH594691	8301981	8302424	HMGB2_2	1	+	8301981	8302424	255,0,0	4	78,180,72,72	0,85,297,371
JH594831	1556845	1558712	HMGB2_3	1	-	1556845	1558712	255,0,0	4	153,174,147,150	0,1022,1274,1717
JH594929	842600	844267	HMGB3_1	1	+	842600	844267	255,0,0	4	150,141,174,129	0,418,1086,1538
JH594621	23837321	23837864	HMGB4_1	1	-	23837321	23837864	255,0,0	1	543	0
JH594654	5920756	5934503	HMGCL_1	1	+	5920756	5934503	255,0,0	7	84,105,99,156,189,126,99	0,2926,3732,4501,11009,12489,13648
JH594778	2223836	2414296	HMGCLL1_1	1	-	2223836	2414296	255,0,0	9	93,129,192,63,159,96,105,87,108	0,4826,61589,65579,83206,85333,118499,118836,190352
JH594635	8042296	8057277	HMGCR_1	1	-	8042296	8057277	255,0,0	19	54,159,156,138,171,108,156,159,195,177,246,162,117,108,105,84,93,105,165	0,205,806,1051,1502,2547,3497,3805,4430,7979,8286,8655,9335,9576,11889,12951,13860,14244,14816
JH594818	2718220	2725759	HMGCS1_1	1	-	2718220	2725759	255,0,0	9	87,168,123,105,171,168,165,126,447	0,1153,1552,2695,3296,4704,5954,6625,7092
JH594679	2600824	2618526	HMGCS2_1	1	+	2600824	2618526	255,0,0	7	462,126,165,165,165,108,102	0,5356,6630,8576,12316,13980,17600
JH594654	3225172	3226854	HMGN2_1	1	-	3225172	3226854	255,0,0	3	102,51,45	0,933,1637
JH594760	6066897	6068515	HMGN3_1	1	+	6066897	6068515	255,0,0	3	51,114,93	0,1294,1525
JH594721	9183599	9183869	HMGN4_1	1	+	9183599	9183869	255,0,0	1	270	0
JH594736	1090713	1148883	HMGXB3_1	1	-	1090713	1148883	255,0,0	21	465,210,114,135,219,186,132,126,300,147,99,102,162,420,132,99,498,177,144,411,87	0,1578,4796,5823,7311,11438,12517,14842,15482,19374,22076,26185,26423,28340,34645,47631,48830,52487,54293,57660,58083
JH594633	13251706	13290837	HMGXB4_1	1	+	13251706	13290837	255,0,0	8	150,78,951,81,66,105,171,123	0,425,1288,27016,28163,29403,32260,39008
JH594617	17757296	17794326	HMMR_1	1	-	17757296	17794326	255,0,0	15	165,183,96,147,147,114,216,147,180,72,99,87,189,87,45	0,756,1631,1825,2611,8403,13965,15593,17575,17888,20360,20552,23471,31353,36985
JH594633	13386204	13393882	HMOX1_1	1	+	13386204	13393882	255,0,0	3	123,492,123	0,2061,7555
JH594630	4220265	4222530	HMOX2_1	1	+	4220265	4222530	255,0,0	4	120,489,129,123	0,526,1925,2142
JH594657	4686795	4687738	HMOX2_2	1	+	4686795	4687738	255,0,0	4	162,197,117,457	0,163,365,486
JH594717	3290619	3291335	HMX1_1	1	-	3290619	3291335	255,0,0	2	459,135	0,581
JH594637	13130342	13132071	HMX2_1	1	+	13130342	13132071	255,0,0	2	267,552	0,1177
JH594637	13118568	13120238	HMX3_1	1	+	13118568	13120238	255,0,0	2	384,657	0,1013
JH594667	5177345	5196212	HNF1A_1	1	-	5177345	5196212	255,0,0	10	126,162,126,210,201,153,243,183,198,327	0,1240,1464,2965,4288,4615,5884,6607,7932,18540
JH594660	149207	208947	HNF1B_1	1	+	149207	208947	255,0,0	9	342,198,261,237,162,136,192,117,105	0,5051,10239,13324,38157,43623,47800,50851,59635
JH594614	19622525	19650395	HNF4A_1	1	-	19622525	19650395	255,0,0	10	141,153,237,156,90,156,105,96,175,114	0,1241,5955,9183,10449,14185,15078,21589,22979,27756
JH594624	2064732	2091367	HNF4G_1	1	-	2064732	2091367	255,0,0	9	117,123,237,156,84,156,108,96,144	0,6068,7182,8273,12442,16733,19029,21952,26491
JH594639	12118480	12119107	HNF4G_2	1	-	12118480	12119107	255,0,0	2	150,471	0,156
JH594639	12350939	12398908	HNMT_1	1	+	12350939	12398908	255,0,0	6	135,54,108,132,96,348	0,11119,33482,34605,39940,47621
JH594733	110406	111312	HNRNPA0_1	1	+	110406	111312	255,0,0	1	906	0
JH594633	22182513	22185479	HNRNPA1_1	1	-	22182513	22185479	255,0,0	8	54,156,153,111,90,210,147,117	0,240,995,1752,1943,2133,2469,2849
JH594681	517739	518839	HNRNPA1_2	1	-	517739	518839	255,0,0	5	246,186,123,135,327	0,249,498,622,773
JH594619	12370007	12370944	HNRNPA1L2_1	1	+	12370007	12370944	255,0,0	5	233,75,219,99,126	0,369,463,687,811
JH594656	12878865	12883351	HNRNPA2B1_1	1	-	12878865	12883351	255,0,0	10	60,123,121,63,81,99,186,120,111,36	0,795,1164,2596,3173,3326,3583,3924,4242,4450
JH594837	1846810	1847706	HNRNPA2B1_2	1	+	1846810	1847706	255,0,0	2	381,513	0,383
JH594643	7070612	7076399	HNRNPA3_1	1	-	7070612	7076399	255,0,0	10	51,42,66,144,99,90,210,147,123,72	0,143,191,1420,2510,2691,3094,3383,3616,5715
JH594681	10429127	10429761	HNRNPAB_1	1	+	10429127	10429761	255,0,0	3	213,120,78	0,216,556
JH594617	786493	792263	HNRNPAB_2	1	-	786493	792263	255,0,0	7	69,144,117,132,159,168,210	0,372,1200,3382,3709,4529,5560
JH594879	837748	865622	HNRNPC_1	1	+	837748	865622	255,0,0	7	240,114,48,147,114,228,84	0,8871,9600,25897,27173,27532,27790
JH594711	1043919	1058431	HNRNPD_1	1	+	1043919	1058431	255,0,0	7	57,168,162,132,99,147,63	0,9621,11058,12349,12957,13168,14449
JH594612	8093195	8094142	HNRNPDL_1	1	-	8093195	8094142	255,0,0	2	520,414	0,533
JH594711	954455	958325	HNRNPDL_2	1	+	954455	958325	255,0,0	7	444,168,162,132,114,171,69	0,1223,1492,2418,2701,3287,3801
JH594914	257928	259173	HNRNPF_1	1	-	257928	259173	255,0,0	2	24,1149	0,96
JH594617	4842608	4844199	HNRNPH1_1	1	+	4842608	4844199	255,0,0	5	117,272,153,503,108	0,514,820,979,1483
JH594643	2608070	2609750	HNRNPH1_2	1	-	2608070	2609750	255,0,0	5	237,102,165,282,336	0,244,365,538,1344
JH594787	2720998	2728960	HNRNPH1_3	1	-	2720998	2728960	255,0,0	13	117,48,90,90,87,135,135,72,180,138,144,156,96	0,710,1206,1987,2138,2665,2953,3144,3296,4424,6044,6389,7866
JH594657	369935	371282	HNRNPH2_1	1	-	369935	371282	255,0,0	1	1347	0
JH594656	16664810	16665802	HNRNPH3_1	1	-	16664810	16665802	255,0,0	3	57,691,237	0,63,755
JH594769	2238096	2243149	HNRNPH3_2	1	-	2238096	2243149	255,0,0	9	75,93,93,135,117,87,186,138,111	0,225,392,1278,2546,3003,3551,4252,4942
JH594688	4200787	4208762	HNRNPK_1	1	-	4200787	4208762	255,0,0	13	168,84,84,54,309,129,114,72,72,45,57,99,57	0,530,1003,1362,1562,2546,3050,3661,4257,5206,6729,7412,7918
JH594813	3378019	3388593	HNRNPL_1	1	-	3378019	3388593	255,0,0	13	93,60,201,123,279,72,57,72,96,87,240,117,264	0,185,937,1454,2602,2992,4124,6357,6514,7415,7601,8452,10310
JH594639	20669822	20671326	HNRNPL_2	1	-	20669822	20671326	255,0,0	3	672,719,111	0,673,1393
JH594611	24908800	24952264	HNRNPLL_1	1	+	24908800	24952264	255,0,0	13	168,129,237,87,99,72,72,219,120,201,57,96,51	0,15237,19828,21839,23812,23998,28498,33399,36273,36888,37754,37907,43413
JH594663	6458874	6498989	HNRNPM_1	1	+	6458874	6498989	255,0,0	14	114,171,60,93,192,153,48,57,105,45,78,804,51,162	0,9331,17020,18086,19528,20373,21606,22732,25243,26627,27185,37047,38450,39953
JH594654	6356675	6384437	HNRNPR_1	1	+	6356675	6384437	255,0,0	10	156,120,108,114,177,132,210,150,123,609	0,2439,3181,6260,17491,19322,21841,26382,26893,27153
JH594645	6336501	6351383	HNRNPU_1	1	-	6336501	6351383	255,0,0	15	45,51,90,186,255,168,129,120,264,117,99,165,72,111,690	0,5591,6069,6525,7046,7575,7970,8517,8947,9655,10228,10904,13031,13190,14192
JH594822	341082	374844	HNRNPUL1_1	1	+	341082	374844	255,0,0	16	270,111,153,72,144,99,114,267,123,129,168,78,132,291,192,117	0,3839,7318,9223,10828,12493,14570,20171,21640,21850,28501,29206,29356,31002,32880,33645
JH594719	8324882	8324960	HNRNPUL2_1	1	+	8324882	8324960	255,0,0	1	78	0
JH594613	24344113	24364607	HOGA1_1	1	+	24344113	24364607	255,0,0	7	210,129,126,135,96,135,147	0,12029,12370,13107,13511,14942,20347
JH594635	3349621	3422915	HOMER1_1	1	+	3349621	3422915	255,0,0	8	156,132,93,138,159,111,81,186	0,5806,9807,19613,59780,63611,64354,73108
JH594615	5155808	5203822	HOMER2_1	1	-	5155808	5203822	255,0,0	8	186,81,114,156,141,90,132,156	0,1796,3127,5978,8616,12629,30209,47858
JH594728	4362969	4370730	HOMER3_1	1	+	4362969	4370730	255,0,0	8	159,132,111,81,159,42,87,183	0,354,4149,5217,5994,6537,6664,7578
JH594874	105436	106999	HOMEZ_1	1	+	105436	106999	255,0,0	2	978,582	0,981
JH594609	5634154	5690308	HOOK1_1	1	+	5634154	5690308	255,0,0	18	72,51,132,69,87,165,141,204,111,87,60,141,111,81,102,102,69,168	0,6650,8298,13321,16882,19217,27196,28435,29484,36313,36512,42639,44905,47315,48030,50996,53384,55986
JH594864	1976715	1986802	HOOK2_1	1	+	1976715	1986802	255,0,0	18	45,84,132,66,60,81,162,141,204,111,78,135,93,87,102,111,72,144	0,553,2339,2577,2993,3364,3538,3781,4862,5417,5636,7110,7329,9078,9251,9613,9791,9943
JH594696	3630931	3736986	HOOK3_1	1	+	3630931	3736986	255,0,0	20	84,72,51,132,69,60,84,165,141,201,114,87,69,141,90,81,99,105,72,138	0,16368,19708,24415,30397,41205,43156,50391,55543,57291,61541,62355,66448,71036,76572,97099,97772,100237,100500,105917
JH594707	3293635	3305339	HOPX_1	1	+	3293635	3305339	255,0,0	2	141,78	0,11626
JH594856	1883005	1903437	HORMAD1_1	1	+	1883005	1903437	255,0,0	9	144,66,66,153,186,81,81,54,78	0,1738,6492,7041,10330,12312,15936,18406,20354
JH594667	675297	768869	HORMAD2_1	1	+	675297	768869	255,0,0	6	141,66,72,150,243,102	0,2302,17180,20592,20912,93470
JH594656	13770565	13772023	HOXA1_1	1	-	13770565	13772023	255,0,0	2	354,639	0,819
JH594656	13847549	13849976	HOXA10_1	1	-	13847549	13849976	255,0,0	6	273,114,159,102,123,276	0,1464,1583,1760,1868,2151
JH594656	13858361	13860707	HOXA11_1	1	-	13858361	13860707	255,0,0	3	228,144,567	0,1626,1779
JH594656	13873768	13875581	HOXA13_1	1	-	13873768	13875581	255,0,0	3	249,504,111	0,937,1702
JH594656	13776868	13778638	HOXA2_1	1	-	13776868	13778638	255,0,0	2	738,360	0,1410
JH594656	13784029	13786762	HOXA3_1	1	-	13784029	13786762	255,0,0	4	330,444,141,297	0,354,2195,2436
JH594656	13804761	13805782	HOXA4_1	1	-	13804761	13805782	255,0,0	2	321,150	0,871
JH594656	13817194	13818950	HOXA5_1	1	-	13817194	13818950	255,0,0	2	249,561	0,1195
JH594656	13821004	13823125	HOXA6_1	1	-	13821004	13823125	255,0,0	2	261,438	0,1683
JH594656	13830482	13832076	HOXA7_1	1	-	13830482	13832076	255,0,0	2	249,378	0,1216
JH594656	13839081	13840965	HOXA9_1	1	-	13839081	13840965	255,0,0	3	234,330,249	0,1302,1635
JH594660	14122517	14123886	HOXB1_1	1	+	14122517	14123886	255,0,0	2	576,327	0,1042
JH594660	13957101	13958832	HOXB13_1	1	+	13957101	13958832	255,0,0	2	597,255	0,1476
JH594660	14110249	14112058	HOXB2_1	1	+	14110249	14112058	255,0,0	6	105,69,141,378,120,105	0,129,234,1134,1530,1704
JH594660	14099550	14099640	HOXB3_1	1	+	14099550	14099640	255,0,0	1	90	0
JH594660	14102688	14104843	HOXB3_2	1	+	14102688	14104843	255,0,0	2	447,840	0,1315
JH594660	14076947	14078593	HOXB4_1	1	+	14076947	14078593	255,0,0	2	456,297	0,1349
JH594660	14061498	14062968	HOXB5_1	1	+	14061498	14062968	255,0,0	2	561,246	0,1224
JH594660	14057093	14058784	HOXB6_1	1	+	14057093	14058784	255,0,0	2	417,255	0,1436
JH594660	14044651	14047449	HOXB7_1	1	+	14044651	14047449	255,0,0	2	399,252	0,2546
JH594660	14040930	14042425	HOXB8_1	1	+	14040930	14042425	255,0,0	2	423,306	0,1189
JH594660	14029324	14032727	HOXB9_1	1	+	14029324	14032727	255,0,0	2	516,231	0,3172
JH594633	22450388	22454496	HOXC10_1	1	-	22450388	22454496	255,0,0	2	276,750	0,3358
JH594633	22464131	22466493	HOXC11_1	1	-	22464131	22466493	255,0,0	3	177,264,675	0,179,1687
JH594633	22483173	22484798	HOXC12_1	1	-	22483173	22484798	255,0,0	3	237,258,345	0,1016,1280
JH594633	22494111	22500717	HOXC13_1	1	-	22494111	22500717	255,0,0	2	258,717	0,5889
JH594633	22385297	22386570	HOXC4_1	1	-	22385297	22386570	255,0,0	2	354,438	0,835
JH594633	22405519	22406891	HOXC5_1	1	-	22405519	22406891	255,0,0	2	213,453	0,919
JH594633	22410119	22411537	HOXC6_1	1	-	22410119	22411537	255,0,0	2	306,399	0,1019
JH594633	22428465	22430549	HOXC8_1	1	-	22428465	22430549	255,0,0	2	291,435	0,1649
JH594633	22437113	22439595	HOXC9_1	1	-	22437113	22439595	255,0,0	2	240,540	0,1942
JH594643	8206308	8207644	HOXD1_1	1	-	8206308	8207644	255,0,0	3	333,483,45	0,685,1291
JH594643	8274520	8276900	HOXD10_1	1	-	8274520	8276900	255,0,0	2	276,744	0,1636
JH594643	8284573	8286401	HOXD11_1	1	-	8284573	8286401	255,0,0	2	234,261	0,1567
JH594643	8292881	8293842	HOXD12_1	1	-	8292881	8293842	255,0,0	3	238,117,477	0,358,484
JH594643	8298825	8300371	HOXD13_1	1	-	8298825	8300371	255,0,0	2	252,498	0,1048
JH594643	8222374	8225389	HOXD3_1	1	-	8222374	8225389	255,0,0	2	756,534	0,2481
JH594643	8241052	8242297	HOXD4_1	1	-	8241052	8242297	255,0,0	3	270,84,300	0,816,945
JH594643	8262059	8263034	HOXD8_1	1	-	8262059	8263034	255,0,0	2	294,294	0,681
```
