## Supplemental Data Files for "Pervasive duplication of tumor suppressors in Afrotherians during the evolution of large bodies and reduced cancer risk": triMan1_RBB.bed (part 2 of 3)

```
JH594643	8269512	8270949	HOXD9_1	1	-	8269512	8270949	255,0,0	5	237,162,6,99,297	0,587,839,887,1140
JH594800	597547	600534	HP_1	1	-	597547	600534	255,0,0	4	777,78,105,84	0,1694,2500,2903
JH594654	8994823	9038087	HP1BP3_1	1	+	8994823	9038087	255,0,0	12	96,99,153,159,144,87,141,90,162,108,114,294	0,541,3763,5246,8094,14290,15784,25526,31662,33247,42369,42970
JH594621	24968123	24973724	HPCA_1	1	-	24968123	24973724	255,0,0	3	96,108,375	0,213,5226
JH594629	8623076	8629365	HPCAL1_1	1	-	8623076	8629365	255,0,0	3	96,111,375	0,3793,5914
JH594621	17331513	17333744	HPCAL4_1	1	+	17331513	17333744	255,0,0	3	162,216,195	0,256,2036
JH594737	757	6147	HPD_1	1	-	757	6147	255,0,0	8	81,159,78,105,93,81,108,60	0,270,985,1519,2604,3694,4867,5330
JH594621	11087992	11089093	HPDL_1	1	-	11087992	11089093	255,0,0	1	1101	0
JH594826	1588973	1608514	HPF1_1	1	+	1588973	1608514	255,0,0	7	159,189,102,150,87,174,129	0,2382,3800,5730,13334,16757,19412
JH594831	2863277	2897686	HPGD_1	1	-	2863277	2897686	255,0,0	7	105,159,78,99,108,126,93	0,1329,3558,22438,30180,33917,34316
JH594784	3164437	3192483	HPGDS_1	1	+	3164437	3192483	255,0,0	4	132,90,111,168	0,6191,9443,27878
JH594813	2145194	2159447	HPN_1	1	-	2145194	2159447	255,0,0	8	168,141,96,192,168,123,129,102	0,351,667,4925,5218,6944,7140,14151
JH594672	14227173	14248779	HPRT1_1	1	+	14227173	14248779	255,0,0	7	105,186,66,93,48,75,45	0,1385,9959,15501,20535,20756,21561
JH594613	25156267	25180951	HPS1_1	1	-	25156267	25180951	255,0,0	15	162,81,114,144,69,132,66,177,162,84,159,108,144,138,117	0,712,2443,5556,6780,6927,7472,8928,9200,14271,14853,17515,18724,19085,24567
JH594668	10704655	10752803	HPS3_1	1	-	10704655	10752803	255,0,0	17	126,90,207,108,192,183,234,183,180,108,156,84,192,87,174,474,216	0,4421,5489,8309,9434,9981,11410,12756,14667,25193,26949,31545,34668,41050,41237,42087,47932
JH594796	3224016	3251322	HPS4_1	1	+	3224016	3251322	255,0,0	11	117,144,108,117,96,54,99,186,132,108,171	0,1607,5716,6242,8064,10494,16598,18219,23804,24443,27135
JH594612	10450871	10487953	HPS5_1	1	-	10450871	10487953	255,0,0	20	273,105,117,156,156,120,576,150,123,207,159,180,90,72,213,132,195,63,108,108	0,2728,4787,5684,6546,6912,9415,11592,12765,13545,14323,14968,19404,25330,25717,31596,33047,34097,34333,36974
JH594613	28671152	28673471	HPS6_1	1	+	28671152	28673471	255,0,0	1	2319	0
JH594980	228590	268206	HPSE_1	1	+	228590	268206	255,0,0	11	144,126,177,165,48,84,117,114,111,147,156	0,2424,14276,17132,17787,18361,18886,20251,31722,33329,39460
JH594613	25203083	25985543	HPSE2_1	1	-	25203083	25985543	255,0,0	12	162,147,144,114,108,93,45,174,174,162,159,288	0,20089,28190,153184,166308,195168,253022,281683,298516,722144,779019,782172
JH594838	1829685	1841568	HPX_1	1	+	1829685	1841568	255,0,0	7	129,153,216,69,129,165,258	0,5680,6758,7314,11111,11327,11625
JH594696	8519037	8533051	HR_1	1	-	8519037	8533051	255,0,0	18	60,132,162,117,120,132,81,156,192,165,117,90,165,141,165,465,273,612	0,282,910,3356,3562,3837,4175,4461,4878,5188,7117,7412,8269,9931,10181,11927,12404,13402
JH594850	533159	534845	HRAS_1	1	-	533159	534845	255,0,0	4	117,165,174,111	0,785,1031,1575
JH594632	1867610	1872320	HRASLS_1	1	+	1867610	1872320	255,0,0	2	135,267	0,4443
JH594719	7666072	7671009	HRASLS5_1	1	+	7666072	7671009	255,0,0	3	111,258,93	0,2134,4844
JH594686	9146604	9146865	HRASLS5_2	1	-	9146604	9146865	255,0,0	1	261	0
JH594693	4268256	4271773	HRC_1	1	+	4268256	4271773	255,0,0	8	126,531,123,195,72,66,57,39	0,159,1311,1710,1980,2566,2999,3478
JH594622	25740323	25740518	HRCT1_1	1	-	25740323	25740518	255,0,0	1	195	0
JH594698	4353826	4364259	HRG_1	1	-	4353826	4364259	255,0,0	6	228,57,123,90,99,183	0,984,6047,7336,8236,10250
JH594607	11255885	11257334	HRH1_1	1	+	11255885	11257334	255,0,0	3	495,348,474	0,531,975
JH594617	3082933	3112441	HRH2_1	1	-	3082933	3112441	255,0,0	2	141,1059	0,28449
JH594614	1799768	1803739	HRH3_1	1	+	1799768	1803739	255,0,0	4	153,168,348,462	0,1073,3053,3509
JH594805	4249360	4259247	HRH4_1	1	+	4249360	4259247	255,0,0	5	192,165,291,120,129	0,2484,9125,9629,9758
JH594667	8973225	8973498	HRK_1	1	+	8973225	8973498	255,0,0	1	273	0
JH594856	303363	307096	HRNR_1	1	+	303363	307096	255,0,0	5	138,216,21,222,471	0,1855,2122,2908,3262
JH594795	3895507	3928907	HS1BP3_1	1	-	3895507	3928907	255,0,0	5	258,132,150,246,168	0,6602,9957,26539,33232
JH594664	363654	543781	HS2ST1_1	1	+	363654	543781	255,0,0	7	123,243,84,138,99,156,225	0,139833,150275,166537,176916,178897,179902
JH594756	5865191	5866139	HS3ST1_1	1	-	5865191	5866139	255,0,0	2	786,66	0,882
JH594630	20710227	20824130	HS3ST2_1	1	+	20710227	20824130	255,0,0	2	486,618	0,113285
JH594646	4521262	4644159	HS3ST3A1_1	1	+	4521262	4644159	255,0,0	2	597,621	0,122276
JH594646	3677118	3677670	HS3ST3B1_1	1	-	3677118	3677670	255,0,0	1	552	0
JH594630	23765574	24205610	HS3ST4_1	1	+	23765574	24205610	255,0,0	2	432,636	0,439400
JH594623	23543778	23548812	HS3ST5_1	1	-	23543778	23548812	255,0,0	2	894,108	0,4926
JH594630	1557921	1563860	HS3ST6_1	1	-	1557921	1563860	255,0,0	2	612,201	0,5738
JH594785	2204004	2250236	HS6ST1_1	1	-	2204004	2250236	255,0,0	2	708,525	0,45707
JH594672	12385270	12724726	HS6ST2_1	1	-	12385270	12724726	255,0,0	4	48,819,519,426	0,54,337675,339030
JH594619	238706	239414	HS6ST3_1	1	-	238706	239414	255,0,0	1	708	0
JH594659	7272443	7273977	HSBP1_1	1	+	7272443	7273977	255,0,0	3	78,66,114	0,567,1420
JH594782	2126774	2129358	HSBP1L1_1	1	+	2126774	2129358	255,0,0	2	78,96	0,2488
JH594796	744251	755808	HSCB_1	1	-	744251	755808	255,0,0	6	105,141,96,93,96,138	0,8526,9243,10084,11320,11419
JH594641	4488620	4532194	HSD11B1_1	1	-	4488620	4532194	255,0,0	6	216,141,186,111,135,84	0,1651,41349,41654,42538,43490
JH594663	9398078	9400375	HSD11B1L_1	1	-	9398078	9400375	255,0,0	7	192,171,93,90,115,135,87	0,282,595,866,1261,1990,2210
JH594620	1585242	1591348	HSD11B2_1	1	-	1585242	1591348	255,0,0	5	414,138,186,213,264	0,1454,1701,2005,5842
JH594900	476995	478594	HSD17B1_1	1	-	476995	478594	255,0,0	6	45,54,93,180,168,96	0,132,624,906,1228,1503
JH594839	572287	574150	HSD17B10_1	1	-	572287	574150	255,0,0	5	189,108,141,159,180	0,388,570,834,1683
JH594892	1787575	1800519	HSD17B11_1	1	+	1787575	1800519	255,0,0	4	210,108,135,105	0,7685,11543,12839
JH594612	35047682	35234260	HSD17B12_1	1	+	35047682	35234260	255,0,0	5	177,99,75,150,99	0,123148,140475,185818,186479
JH595098	61354	73336	HSD17B13_1	1	-	61354	73336	255,0,0	4	84,144,102,129	0,7211,9075,11853
JH595746	1063	7761	HSD17B13_2	1	+	1063	7761	255,0,0	3	129,102,96	0,2991,6602
JH594659	5411458	5448557	HSD17B2_1	1	+	5411458	5448557	255,0,0	3	213,189,249	0,14910,36850
JH594688	11353397	11392726	HSD17B3_1	1	-	11353397	11392726	255,0,0	7	150,84,72,105,75,51,150	0,4876,11676,12804,15870,34388,39179
JH594653	1560819	1662671	HSD17B4_1	1	-	1560819	1662671	255,0,0	18	87,126,138,87,108,72,60,108,51,237,126,87,189,84,45,108,54,57	0,16822,24011,28868,35498,36403,52366,57714,61326,63844,69970,74399,79051,80633,82545,86416,98922,101795
JH594675	2356378	2369705	HSD17B6_1	1	-	2356378	2369705	255,0,0	4	213,132,153,315	0,4992,10970,13012
JH594751	1584417	1584636	HSD17B7_1	1	+	1584417	1584636	255,0,0	1	219	0
JH594751	1640238	1640457	HSD17B7_2	1	+	1640238	1640457	255,0,0	1	219	0
JH594867	108011	109551	HSD17B8_1	1	+	108011	109551	255,0,0	6	219,108,93,84,87,84	0,327,544,737,934,1456
JH594776	3541265	3543649	HSD3B7_1	1	+	3541265	3543649	255,0,0	6	93,156,108,102,162,408	0,390,849,1033,1339,1976
JH594659	7562972	7568769	HSDL1_1	1	-	7562972	7568769	255,0,0	4	96,228,447,219	0,3174,3618,5578
JH594761	4020381	4021626	HSDL2_1	1	+	4020381	4021626	255,0,0	1	1245	0
JH594622	9124976	9162695	HSDL2_2	1	-	9124976	9162695	255,0,0	7	111,129,87,201,96,102,114	0,9191,11783,20214,31891,33143,37605
JH594622	9184540	9236326	HSDL2_3	1	-	9184540	9236326	255,0,0	9	111,129,153,201,96,102,114,96,165	0,8110,11946,30271,40822,42333,48303,50494,51621
JH594791	4589942	4611126	HSF1_1	1	+	4589942	4611126	255,0,0	13	114,108,135,123,75,60,135,93,75,66,105,75,204	0,15383,16620,17195,17791,17944,18647,18916,19015,19123,20360,20608,20980
JH594704	4927426	4976330	HSF2_1	1	-	4927426	4976330	255,0,0	14	207,60,84,54,105,246,144,90,60,78,126,123,111,90	0,231,712,3583,7854,8603,9248,10645,11655,14513,19040,19818,20098,48814
JH594734	5576747	5743641	HSF2BP_1	1	+	5576747	5743641	255,0,0	7	147,102,150,132,117,102,201	0,11491,39917,41962,76408,90875,166693
JH594620	1827965	1832486	HSF4_1	1	-	1827965	1832486	255,0,0	11	114,66,232,96,48,66,75,126,126,108,123	0,555,1363,1712,2069,2686,2922,3243,3459,3680,4398
JH594660	4718429	4769601	HSF5_1	1	+	4718429	4769601	255,0,0	7	162,147,375,69,525,177,69	0,281,5077,13292,17602,20217,51103
AHIN01159315	4871	5105	HSFX4_1	1	-	4871	5105	255,0,0	1	234	0
JH594728	6889326	6897332	HSH2D_1	1	-	6889326	6897332	255,0,0	6	54,156,60,153,87,126	0,324,507,4167,5563,7880
JH594651	9959211	9962105	HSP90AA1_1	1	+	9959211	9962105	255,0,0	6	48,195,147,270,333,108	0,847,1160,1536,2162,2786
JH594671	9918254	9922764	HSP90AB1_1	1	+	9918254	9922764	255,0,0	11	147,204,162,135,243,165,183,150,273,333,108	0,802,1116,1442,1827,2422,2805,3106,3405,3954,4402
JH594633	5185066	5202570	HSP90B1_1	1	+	5185066	5202570	255,0,0	15	51,102,144,117,333,111,117,138,78,66,270,243,138,78,159	0,1030,1910,2571,3940,9415,10647,12701,12921,13117,14039,14523,15297,17182,17345
JH594637	7186130	7358621	HSPA12A_1	1	-	7186130	7358621	255,0,0	12	633,105,258,105,87,174,114,105,189,126,90,84	0,2441,6004,7169,7861,11660,19635,21888,24024,30853,33249,172407
JH594710	2236442	2247817	HSPA12B_1	1	+	2236442	2247817	255,0,0	11	99,123,189,99,123,174,87,105,258,105,654	0,1323,4359,4960,5381,7328,8473,8994,9213,9955,10721
JH594618	16407422	16415328	HSPA13_1	1	-	16407422	16415328	255,0,0	4	666,168,213,348	0,1590,4073,7558
JH594736	3425221	3426145	HSPA13_2	1	-	3425221	3426145	255,0,0	3	69,105,650	0,147,274
JH594673	1921640	1949220	HSPA14_1	1	-	1921640	1949220	255,0,0	15	78,72,171,213,105,156,162,102,93,105,51,207,78,81,57	0,827,3266,3899,8729,11528,12981,14668,15692,17067,17307,23093,26355,26510,27523
JH594733	5724647	5792647	HSPA4_1	1	-	5724647	5792647	255,0,0	19	201,162,123,105,126,153,90,183,135,105,150,78,240,135,99,123,141,57,108	0,407,3147,4884,6150,7354,9258,10314,12824,20920,21549,24281,27060,35310,36038,44714,46678,52797,67892
JH594845	1821934	1866484	HSPA4L_1	1	-	1821934	1866484	255,0,0	19	189,162,120,108,126,138,75,195,132,111,147,78,243,135,99,123,144,57,108	0,1865,5224,8866,9264,10922,12728,15247,16656,19127,19730,20321,20533,23103,24014,26277,30041,31844,44442
JH594644	9532430	9536023	HSPA5_1	1	-	9532430	9536023	255,0,0	8	561,168,237,390,114,138,231,120	0,920,1343,1687,2167,2608,3149,3473
JH594618	20791275	20792452	HSPA8_1	1	-	20791275	20792452	255,0,0	2	570,603	0,574
JH594629	18522800	18524029	HSPA8_2	1	-	18522800	18524029	255,0,0	2	231,996	0,233
JH594833	1295410	1296680	HSPA8_3	1	+	1295410	1296680	255,0,0	3	411,204,201	0,628,1069
JH594855	56823	57986	HSPA8_4	1	+	56823	57986	255,0,0	4	111,703,111,231	0,112,819,932
JH594686	5586672	5607260	HSPA9_1	1	-	5586672	5607260	255,0,0	17	75,141,93,93,117,105,228,213,87,162,105,75,123,180,87,60,87	0,410,731,1188,1688,2837,3837,5132,14462,15661,16321,16517,17181,18037,18732,19070,20501
JH594757	5560106	5561478	HSPB1_1	1	+	5560106	5561478	255,0,0	5	72,102,168,69,165	0,75,210,1017,1207
JH594621	1391994	1418622	HSPB11_1	1	+	1391994	1418622	255,0,0	4	99,117,66,111	0,12163,13508,26517
JH594700	7773206	7774266	HSPB2_1	1	+	7773206	7774266	255,0,0	2	93,453	0,607
JH594680	6618377	6618824	HSPB3_1	1	+	6618377	6618824	255,0,0	2	183,252	0,195
JH594813	1297659	1299166	HSPB6_1	1	+	1297659	1299166	255,0,0	3	192,135,147	0,1129,1360
JH594654	13650265	13652511	HSPB7_1	1	+	13650265	13652511	255,0,0	3	189,147,177	0,711,2069
JH594667	6894199	6905801	HSPB8_1	1	-	6894199	6905801	255,0,0	3	156,66,366	0,4819,11236
JH594900	841822	842239	HSPB9_1	1	-	841822	842239	255,0,0	4	99,114,87,42	0,162,285,375
JH594632	10182383	10234035	HSPBAP1_1	1	+	10182383	10234035	255,0,0	8	174,180,138,174,84,114,303,96	0,16520,30426,34464,37266,50904,51133,51556
JH594693	10637854	10650716	HSPBP1_1	1	-	10637854	10650716	255,0,0	7	75,99,96,153,228,204,105	0,174,1671,1881,4035,7357,12757
JH594662	4659213	4670577	HSPD1_1	1	-	4659213	4670577	255,0,0	11	150,183,171,246,108,162,93,99,81,252,174	0,281,731,1335,2080,3946,6522,7035,8132,9784,11190
JH594631	22948794	22950388	HSPD1_2	1	+	22948794	22950388	255,0,0	3	153,713,663	0,216,931
JH594656	14230516	14230784	HSPE1_1	1	+	14230516	14230784	255,0,0	2	144,66	0,202
JH594662	4673947	4674163	HSPE1_2	1	+	4673947	4674163	255,0,0	2	120,48	0,168
JH594654	7914663	7989221	HSPG2_1	1	+	7914663	7989221	255,0,0	91	135,111,60,153,138,138,120,126,138,156,147,165,180,195,150,126,87,60,66,138,180,180,117,111,114,132,84,51,93,141,192,93,81,228,117,129,87,162,108,105,180,126,153,141,135,141,150,153,117,147,138,135,135,153,141,147,138,153,123,156,150,150,144,150,147,138,135,126,195,186,261,201,99,267,111,147,117,111,147,99,108,108,102,222,246,168,129,87,81,105,168	0,8215,8437,8784,10977,11505,11732,13978,14279,14510,14757,18556,19636,19913,20213,21058,21504,21678,21926,22870,23119,23486,23791,24576,24837,25032,25569,26107,26476,26864,27335,33460,33877,34320,36286,37457,37725,39140,39431,42124,42323,43307,43588,43822,44682,44913,45318,46236,46475,47128,47454,47704,48588,48908,49541,49784,50573,50806,51162,52757,53123,54511,55072,55547,56796,57061,57561,57935,58770,59207,59693,61321,62220,62736,64051,64364,64591,65410,66287,66519,66765,66991,68040,68698,69203,69816,70077,73165,73653,74118,74390
JH594759	2374085	2399925	HSPH1_1	1	-	2374085	2399925	255,0,0	18	204,162,117,111,123,141,153,132,111,228,243,135,99,123,144,57,108,102	0,1155,1423,1848,3205,4095,8783,10994,11389,13126,14293,14930,16674,18709,19885,22295,25315,25738
JH594612	12420736	12440445	HTATIP2_1	1	+	12420736	12440445	255,0,0	5	183,108,138,63,222	0,4938,17075,19101,19487
JH594613	7594476	7595019	HTATIP2_2	1	+	7594476	7595019	255,0,0	1	543	0
JH594685	11692183	11707760	HTATSF1_1	1	-	11692183	11707760	255,0,0	12	210,156,33,279,135,90,99,168,153,48,180,186	0,225,486,528,1351,2625,8393,9513,11959,12575,12835,15391
JH594867	128058	129451	HTATSF1_2	1	+	128058	129451	255,0,0	6	108,156,108,36,165,234	0,131,292,404,857,1159
JH594635	19267750	19269004	HTR1A_1	1	+	19267750	19269004	255,0,0	1	1254	0
JH594889	1823007	1824177	HTR1B_1	1	-	1823007	1824177	255,0,0	1	1170	0
JH594654	6515440	6516571	HTR1D_1	1	+	6515440	6516571	255,0,0	1	1131	0
JH594832	1643532	1644627	HTR1E_1	1	+	1643532	1644627	255,0,0	1	1095	0
JH594618	3038331	3039429	HTR1F_1	1	-	3038331	3039429	255,0,0	1	1098	0
JH594650	7627182	7730406	HTR2A_1	1	+	7627182	7730406	255,0,0	3	411,201,798	0,3859,102426
JH594855	2248906	2263899	HTR2B_1	1	+	2248906	2263899	255,0,0	4	321,204,279,537	0,9857,14159,14456
JH594674	8872677	9022460	HTR2C_1	1	+	8872677	9022460	255,0,0	3	318,201,825	0,90958,148958
JH594700	10245170	10256800	HTR3A_1	1	+	10245170	10256800	255,0,0	8	135,45,105,171,159,210,222,294	0,419,3393,4952,7806,8537,8836,11336
JH594700	10186625	10215691	HTR3B_1	1	+	10186625	10215691	255,0,0	6	162,108,168,159,213,228	0,17157,17739,18443,27547,28838
JH594698	6876071	6925183	HTR3C_1	1	-	6876071	6925183	255,0,0	9	102,216,207,159,171,105,48,168,66	0,43617,44013,45086,46053,46480,47050,47532,49046
JH594698	6900455	6902367	HTR3C_2	1	-	6900455	6902367	255,0,0	4	210,207,69,102	0,404,987,1810
JH594698	6934370	6938088	HTR3D_1	1	-	6934370	6938088	255,0,0	3	228,222,171	0,360,3547
JH594698	6876818	6882443	HTR3E_1	1	-	6876818	6882443	255,0,0	4	204,168,111,57	0,1037,1395,5568
JH594736	2827492	2904730	HTR4_1	1	+	2827492	2904730	255,0,0	5	126,201,156,576,90	0,1577,21133,37357,77148
JH594626	18384957	18406394	HTR5A_1	1	+	18384957	18406394	255,0,0	2	741,327	0,21110
JH594654	10232877	10247276	HTR6_1	1	-	10232877	10247276	255,0,0	3	444,162,708	0,646,13691
JH594613	17742074	17822327	HTR7_1	1	-	17742074	17822327	255,0,0	3	426,303,360	0,465,79893
JH594637	12515851	12574223	HTRA1_1	1	+	12515851	12574223	255,0,0	8	282,102,201,198,129,54,102,165	0,27811,28680,50255,53465,54976,56539,58207
JH594610	7987060	7989977	HTRA2_1	1	-	7987060	7989977	255,0,0	6	165,96,105,195,207,501	0,266,1249,1823,2107,2416
JH594715	9647330	9650550	HTRA4_1	1	+	9647330	9650550	255,0,0	2	171,126	0,3094
JH594717	4145313	4305500	HTT_1	1	-	4145313	4305500	255,0,0	65	195,159,165,105,216,111,189,156,132,132,81,141,153,102,126,177,75,174,147,213,120,141,78,174,180,141,210,144,234,129,114,135,150,54,162,78,225,78,114,126,120,204,150,78,123,147,99,66,135,99,162,132,111,120,282,63,72,204,180,141,144,75,60,123,81	0,791,1572,3646,4079,4441,5853,9961,11068,11321,14450,16215,16812,18411,20982,23264,25775,26830,29582,30082,36441,37809,39438,39801,40097,41885,48182,56506,57834,58402,61800,64200,65896,66970,69728,70046,71825,72622,79683,84960,86057,88700,90508,91709,95550,97620,98161,98449,100534,102017,102208,103563,103939,105801,114599,114902,116729,121067,131612,132629,138938,140977,141454,146070,160106
JH594783	1080129	1213956	HUNK_1	1	+	1080129	1213956	255,0,0	9	165,291,57,135,126,135,171,48,345	0,53657,69448,79408,92308,112097,119216,126511,133482
JH594853	1924501	1945008	HUS1_1	1	+	1924501	1945008	255,0,0	7	123,171,108,78,93,123,78	0,207,2150,3383,16046,17525,20429
JH594839	645629	789074	HUWE1_1	1	-	645629	789074	255,0,0	80	99,192,180,117,108,285,141,120,249,159,90,129,207,129,156,120,525,75,549,105,285,216,132,252,288,156,90,180,231,165,135,99,78,147,174,183,210,216,147,168,195,360,153,177,81,129,153,270,96,126,228,237,129,213,192,96,135,243,177,57,213,93,177,111,78,102,105,141,129,150,102,102,66,48,78,63,153,207,99,45	0,1088,1596,2091,2849,3087,4415,5183,5660,6664,8462,9827,10524,10971,12312,12580,13427,13955,14682,16264,16531,16892,17630,17953,19208,22567,22874,23241,24386,25989,26339,27032,27951,28763,29258,32533,33164,45003,47086,48148,49917,52816,53693,54144,54942,55243,58681,59728,60607,61203,62666,63296,63948,64411,65933,69125,69670,71535,73350,74523,88577,89389,90545,90973,99652,100209,102810,103114,103884,104144,104580,106197,106911,107062,107999,110154,133043,134611,135584,143400
JH594667	14353198	14363708	HVCN1_1	1	+	14353198	14363708	255,0,0	5	156,108,231,114,63	0,5215,7599,9957,10447
JH594607	29101783	29103592	HYAL1_1	1	-	29101783	29103592	255,0,0	3	315,90,897	0,495,912
JH594607	29107763	29110255	HYAL2_1	1	-	29107763	29110255	255,0,0	3	399,90,921	0,957,1571
JH594607	29095077	29096798	HYAL3_1	1	-	29095077	29096798	255,0,0	3	264,93,882	0,382,839
JH594773	853773	856794	HYAL4_1	1	-	853773	856794	255,0,0	2	375,87	0,2934
JH594800	1615845	1967315	HYDIN_1	1	+	1615845	1967315	255,0,0	81	120,135,195,129,201,186,99,120,219,69,237,105,141,150,237,129,120,144,144,315,210,138,174,132,126,129,192,150,240,168,180,168,174,210,141,186,114,168,78,303,138,171,210,186,120,159,168,201,99,99,168,240,87,207,237,144,189,105,288,141,222,162,93,210,210,141,165,147,210,222,168,201,159,276,222,213,162,153,231,225,477	0,11527,29793,48939,57066,61296,74907,86151,90812,102473,105677,108295,111741,118119,153315,157042,157195,158933,162851,164681,214731,219914,229695,235778,236363,236738,237028,237552,240246,246290,248907,250844,254756,258317,259958,261670,264011,266071,272422,272581,272887,275098,277732,278150,279598,280613,280878,282303,286051,287664,289399,290086,293848,300901,301859,304576,304824,306801,307136,309261,311625,315478,318003,318876,320284,320966,323151,328334,328924,330031,330814,332959,335110,338160,339712,342566,343635,344684,346213,349537,350993
JH594792	478892	490602	HYKK_1	1	-	478892	490602	255,0,0	5	411,198,138,171,162	0,861,9676,11368,11548
JH594670	13136370	13137234	HYLS1_1	1	-	13136370	13137234	255,0,0	3	378,297,171	0,393,693
JH594749	2488506	2497437	HYOU1_1	1	+	2488506	2497437	255,0,0	21	99,78,153,75,180,120,189,138,84,132,186,141,60,78,189,174,87,123,135,84,204	0,289,501,782,1163,1596,3616,4018,4316,4538,4850,5294,5984,6199,6703,7040,7346,7530,7830,8144,8727
JH594682	11973740	11974944	HYPK_1	1	+	11973740	11974944	255,0,0	4	183,54,54,93	0,540,920,1111
JH594629	9784047	9807573	IAH1_1	1	-	9784047	9807573	255,0,0	5	183,111,162,150,54	0,10210,18514,22093,23472
JH594726	1496981	1596916	IARS_1	1	-	1496981	1596916	255,0,0	32	153,144,126,111,174,99,111,174,84,105,120,78,93,117,147,84,84,198,72,126,102,90,120,93,63,75,147,117,87,117,156,117	0,801,11729,24737,28880,30050,34550,36978,38827,39162,39658,40588,42430,46150,55050,56409,58925,61036,61941,63559,65030,69633,70298,73258,80964,81280,83973,95704,96566,98639,98999,99818
JH594639	7729574	7733459	IARS_2	1	-	7729574	7733459	255,0,0	12	636,141,303,339,45,498,165,180,519,384,132,162	0,638,784,1091,1432,1491,2197,2486,2667,3187,3589,3723
JH594645	15831515	15892128	IARS2_1	1	-	15831515	15892128	255,0,0	21	141,144,192,147,105,132,126,99,114,93,108,156,153,90,171,84,108,159,159,126,264	0,1283,8785,9428,10488,11391,12077,13584,14636,22968,24050,39710,41951,43964,44794,48315,48479,48805,49846,57445,60349
JH594892	1330077	1340726	IBSP_1	1	-	1330077	1340726	255,0,0	5	195,144,123,75,54	0,330,1186,10278,10595
JH594655	12852978	12856707	IBTK_1	1	+	12852978	12856707	255,0,0	4	1106,1305,165,1089	0,1109,2425,2640
JH594760	2736030	2830158	IBTK_2	1	+	2736030	2830158	255,0,0	27	321,96,126,141,171,111,186,123,177,174,603,87,81,39,96,102,114,63,117,111,150,153,102,135,141,93,132	0,9231,10419,11848,13497,15360,15556,17428,18902,21798,23261,25121,26078,26239,28331,43239,45557,47552,48170,50260,55317,57036,59354,60062,78421,93104,93996
JH594762	1394063	1510791	ICA1_1	1	+	1394063	1510791	255,0,0	9	165,72,120,201,126,198,84,270,120	0,3688,12312,16253,76810,77279,89241,104935,116608
JH594662	10163018	10198107	ICA1L_1	1	-	10163018	10198107	255,0,0	8	111,258,102,123,201,123,72,162	0,11431,22268,24551,26790,28331,33711,34927
JH594663	1901905	1903526	ICAM1_1	1	-	1901905	1903526	255,0,0	3	111,90,123	0,297,1498
JH594634	17434899	17437784	ICAM2_1	1	+	17434899	17437784	255,0,0	3	270,318,168	0,1489,2717
JH594663	1854866	1861567	ICAM3_1	1	+	1854866	1861567	255,0,0	5	270,303,210,99,102	0,4779,6131,6464,6599
JH594663	1899212	1899999	ICAM4_1	1	-	1899212	1899999	255,0,0	2	282,393	0,394
JH594663	1891281	1896308	ICAM5_1	1	-	1891281	1896308	255,0,0	11	222,261,237,276,240,246,252,111,123,321,267	0,591,1277,1600,1965,2672,3054,3709,3868,4249,4760
JH594678	6218858	6301212	ICE1_1	1	-	6218858	6301212	255,0,0	26	174,99,108,189,162,105,804,582,375,240,240,183,39,171,105,60,189,138,60,57,42,81,78,114,60,81	0,2125,7212,11347,16853,34968,36524,37355,38012,38507,38765,39131,39341,39935,40163,40298,41117,44415,48940,58174,58404,58658,62667,64077,67815,82273
JH594636	6073893	6125838	ICE2_1	1	-	6073893	6125838	255,0,0	14	123,261,87,129,174,447,303,204,159,114,135,120,264,108	0,4669,9091,22033,27055,28209,28851,34767,35940,36277,37440,43706,44992,51837
JH594821	3647076	3687211	ICK_1	1	-	3647076	3687211	255,0,0	13	153,126,126,150,189,324,165,171,135,81,120,54,102	0,9208,11565,13975,14243,16302,17333,20832,21697,35586,36847,39311,40033
JH594739	2107538	2113927	ICMT_1	1	-	2107538	2113927	255,0,0	5	183,216,168,93,192	0,2710,4275,5345,6197
JH594662	11245525	11246893	ICOS_1	1	+	11245525	11246893	255,0,0	2	171,108	0,1260
JH594734	4831255	4833006	ICOSLG_1	1	+	4831255	4833006	255,0,0	2	336,243	0,1508
JH594614	32227779	32228172	ID1_1	1	-	32227779	32228172	255,0,0	1	393	0
JH594629	10675614	10676328	ID2_1	1	-	10675614	10676328	255,0,0	2	60,342	0,372
JH594654	6137324	6137799	ID3_1	1	+	6137324	6137799	255,0,0	2	297,60	0,415
JH594709	10224397	10224679	ID4_1	1	+	10224397	10224679	255,0,0	1	282	0
JH594613	19300205	19431991	IDE_1	1	-	19300205	19431991	255,0,0	25	96,63,75,60,273,165,114,90,120,111,147,81,129,99,102,81,90,93,162,114,123,171,207,183,93	0,786,1529,5457,6603,9030,12084,14704,20672,21735,24663,28193,30146,33524,43370,45070,46199,46738,47702,49353,56483,71028,73504,74975,131693
JH594625	4529243	4530441	IDH1_1	1	-	4529243	4530441	255,0,0	2	504,690	0,508
JH594662	15660601	15676921	IDH1_2	1	-	15660601	15676921	255,0,0	8	87,162,141,150,177,108,291,120	0,1978,3744,6836,8306,9787,12735,16200
JH594615	3329849	3338342	IDH2_1	1	-	3329849	3338342	255,0,0	10	87,93,96,114,150,138,147,159,165,90	0,795,980,1258,2947,3266,4938,5169,7336,8403
JH594653	16488671	16489461	IDH2_2	1	-	16488671	16489461	255,0,0	2	267,486	0,304
JH594792	850068	861793	IDH3A_1	1	-	850068	861793	255,0,0	10	81,153,87,66,102,135,189,114,84,63	0,1781,3049,4442,4651,5600,6242,7327,9472,11662
JH594710	1240294	1246200	IDH3B_1	1	-	1240294	1246200	255,0,0	10	69,60,93,147,102,135,135,60,123,93	0,799,944,1312,1763,1958,2199,2409,5592,5813
JH594915	473815	478211	IDH3G_1	1	-	473815	478211	255,0,0	10	99,66,93,150,99,135,132,63,114,96	0,312,472,947,1185,1541,1920,2144,3326,4300
JH594755	3342176	3348485	IDI1_1	1	+	3342176	3348485	255,0,0	4	141,87,138,315	0,757,1610,5994
JH594688	3736110	3750060	IDNK_1	1	+	3736110	3750060	255,0,0	2	87,351	0,13599
JH594696	504498	511786	IDO1_1	1	+	504498	511786	255,0,0	4	129,108,132,201	0,3099,5707,7087
JH594696	577495	605218	IDO2_1	1	+	577495	605218	255,0,0	7	120,120,99,117,54,150,342	0,2721,6565,8033,17976,25368,27381
JH594685	120606	138257	IDS_1	1	+	120606	138257	255,0,0	8	135,198,87,198,174,129,174,471	0,737,4777,7383,8940,12472,15171,17180
JH594717	6811037	6830343	IDUA_1	1	-	6811037	6830343	255,0,0	13	99,99,126,123,204,216,180,204,96,108,87,138,135	0,280,1223,1460,1723,2395,2771,3065,3433,3867,4150,18291,19171
JH594864	1674153	1674819	IER2_1	1	-	1674153	1674819	255,0,0	1	666	0
JH594901	752668	753248	IER3_1	1	-	752668	753248	255,0,0	1	580	0
JH594684	329487	345887	IER3IP1_1	1	+	329487	345887	255,0,0	2	93,108	0,16292
JH594627	18064121	18065096	IER5_1	1	+	18064121	18065096	255,0,0	4	309,411,72,135	0,348,765,840
JH594644	13564995	13566270	IER5L_1	1	-	13564995	13566270	255,0,0	3	570,243,174	0,849,1101
JH594788	1782678	1794784	IFFO1_1	1	-	1782678	1794784	255,0,0	10	105,129,96,120,183,141,96,63,219,537	0,759,3825,4188,4427,5627,7005,7244,11326,11569
JH594654	10979247	11028309	IFFO2_1	1	+	10979247	11028309	255,0,0	9	249,63,96,138,144,120,93,129,105	0,37001,38255,39541,41001,45774,46052,47145,48957
JH594906	734422	734728	IFI16_1	1	+	734422	734728	255,0,0	1	306	0
JH594651	6652033	6652201	IFI27L1_1	1	+	6652033	6652201	255,0,0	1	168	0
JH594728	5011281	5012906	IFI30_1	1	-	5011281	5012906	255,0,0	2	159,180	0,1445
JH594900	139940	140940	IFI35_1	1	-	139940	140940	255,0,0	4	180,108,183,63	0,430,650,937
JH594609	27890312	27906561	IFI44_1	1	+	27890312	27906561	255,0,0	3	267,156,165	0,5309,16084
JH594609	27836809	27868898	IFI44L_1	1	+	27836809	27868898	255,0,0	7	156,42,33,192,150,168,174	0,252,447,1826,13537,15229,31915
JH594654	2188461	2189542	IFI6_1	1	+	2188461	2189542	255,0,0	2	75,153	0,928
JH594642	18032782	18098919	IFIH1_1	1	-	18032782	18098919	255,0,0	16	180,87,192,165,150,258,186,123,114,219,213,222,102,147,168,453	0,278,1338,5274,15549,20124,20835,21747,23549,24847,26125,31141,37387,52727,56566,65684
JH594613	16226080	16227523	IFIT5_1	1	+	16226080	16227523	255,0,0	1	1443	0
JH594850	215738	216638	IFITM1_1	1	-	215738	216638	255,0,0	2	123,123	0,777
JH594850	294833	295798	IFITM1_2	1	-	294833	295798	255,0,0	2	123,123	0,842
JH594740	5682717	5683750	IFITM1_3	1	-	5682717	5683750	255,0,0	2	126,126	0,907
JH594850	1799924	1817062	IFITM10_1	1	-	1799924	1817062	255,0,0	2	147,459	0,16679
JH594850	208694	208904	IFITM5_1	1	-	208694	208904	255,0,0	1	210	0
JH594631	20535650	20536223	IFNA13_1	1	+	20535650	20536223	255,0,0	2	399,168	0,405
JH594631	20327557	20328130	IFNA13_2	1	-	20327557	20328130	255,0,0	2	168,399	0,174
JH594631	20363800	20364370	IFNA2_1	1	+	20363800	20364370	255,0,0	3	195,201,156	0,201,414
JH594631	20373254	20373827	IFNA2_2	1	+	20373254	20373827	255,0,0	3	195,201,159	0,201,414
JH594631	20391111	20391652	IFNA2_3	1	+	20391111	20391652	255,0,0	2	183,192	0,349
JH594631	20487811	20488384	IFNA2_4	1	+	20487811	20488384	255,0,0	3	195,183,171	0,210,402
JH594631	20506331	20506520	IFNA2_5	1	+	20506331	20506520	255,0,0	1	189	0
JH594631	20467201	20467429	IFNA21_1	1	+	20467201	20467429	255,0,0	1	228	0
JH594631	20554362	20554923	IFNA6_1	1	+	20554362	20554923	255,0,0	2	378,159	0,402
JH594631	20226408	20226837	IFNA6_2	1	-	20226408	20226837	255,0,0	2	282,99	0,330
JH594783	2528241	2538894	IFNAR1_1	1	+	2528241	2538894	255,0,0	8	87,141,114,177,63,57,153,186	0,200,1608,2419,2711,2801,5188,10467
JH594783	2421972	2444266	IFNAR2_1	1	+	2421972	2444266	255,0,0	5	129,99,30,18,153	0,10146,10269,22081,22141
JH594631	20198237	20198561	IFNB1_1	1	-	20198237	20198561	255,0,0	1	324	0
JH594631	20601016	20601496	IFNE_1	1	-	20601016	20601496	255,0,0	1	480	0
JH594608	36155456	36173467	IFNGR1_1	1	+	36155456	36173467	255,0,0	5	117,135,111,87,111	0,13140,17543,17786,17900
JH594783	2646445	2657265	IFNGR2_1	1	+	2646445	2657265	255,0,0	2	165,111	0,10709
JH594798	2253089	2253665	IFNK_1	1	+	2253089	2253665	255,0,0	2	312,132	0,444
JH594813	3921696	3923655	IFNL1_1	1	+	3921696	3923655	255,0,0	3	150,165,84	0,1446,1875
JH594813	3805437	3806862	IFNL3_1	1	-	3805437	3806862	255,0,0	2	93,141	0,1284
JH594654	5550744	5578073	IFNLR1_1	1	+	5550744	5578073	255,0,0	7	123,165,144,120,54,171,87	0,16727,21793,26867,27005,27062,27242
JH594631	20570414	20570927	IFNW1_1	1	+	20570414	20570927	255,0,0	2	396,81	0,432
JH594702	3076826	3093822	IFRD1_1	1	-	3076826	3093822	255,0,0	11	87,96,129,135,99,180,51,159,150,84,105	0,2877,3403,6322,10693,10880,11142,13904,15740,16676,16891
JH594607	29089745	29094295	IFRD2_1	1	-	29089745	29094295	255,0,0	11	78,99,126,138,108,120,159,126,84,120,237	0,221,395,594,1026,1212,1693,1934,2169,2338,4313
JH594607	12961598	13023003	IFT122_1	1	+	12961598	13023003	255,0,0	24	66,87,81,75,66,147,177,195,138,204,135,168,195,144,162,165,171,102,141,96,159,111,162,90	0,1381,7303,11271,13592,14620,15933,19108,19459,20707,22698,24138,26767,31648,38214,42622,45253,46879,49001,50296,56482,57699,60713,61315
JH594630	1222123	1275868	IFT140_1	1	-	1222123	1275868	255,0,0	23	117,168,210,207,183,129,144,132,96,189,180,198,111,129,90,207,144,108,90,177,141,123,225	0,1053,1342,1823,2379,2640,3683,4315,4541,5265,5844,23967,35031,36101,37150,38143,41964,44060,44747,47030,49915,50695,53520
JH594658	7687004	7716340	IFT172_1	1	-	7687004	7716340	255,0,0	45	87,96,150,99,60,96,120,111,120,84,66,108,99,132,108,180,66,93,141,117,138,96,90,150,117,249,78,93,87,108,135,168,171,87,102,51,162,96,123,213,87,78,66,114,147	0,297,589,1072,1358,1639,2292,2607,3260,3578,3779,3976,4269,6243,6493,6840,7185,7403,8218,8703,8905,9215,9849,10467,10787,11362,11834,12664,13055,14756,15064,17265,18209,22606,23069,23414,23832,24855,25370,26393,27448,27758,28046,28859,29189
JH594744	1740894	1743511	IFT20_1	1	+	1740894	1743511	255,0,0	4	129,87,105,81	0,1245,1916,2536
JH594776	5835985	5836548	IFT22_1	1	-	5835985	5836548	255,0,0	2	201,93	0,470
JH594649	14536460	14537015	IFT22_2	1	-	14536460	14537015	255,0,0	1	555	0
JH594633	14941093	14951887	IFT27_1	1	-	14941093	14951887	255,0,0	5	93,111,117,60,87	0,5299,6272,8918,10707
JH594616	28814563	28917801	IFT43_1	1	+	28814563	28917801	255,0,0	4	87,72,78,63	0,102241,102571,103175
JH594749	2977139	2987528	IFT46_1	1	+	2977139	2987528	255,0,0	10	153,78,72,96,129,120,69,60,84,96	0,1002,3352,3591,4122,5369,5851,9305,9737,10293
JH594614	20379355	20411656	IFT52_1	1	-	20379355	20411656	255,0,0	13	48,141,111,87,153,69,87,126,75,75,129,90,117	0,2252,4285,5983,11435,14988,16295,22077,23972,27110,27477,31432,32184
JH594661	11402305	11491961	IFT57_1	1	-	11402305	11491961	255,0,0	11	177,66,63,132,72,123,69,93,117,165,213	0,1175,3682,5125,6002,46196,67769,78628,85649,86535,89443
JH594798	1754684	1821475	IFT74_1	1	+	1754684	1821475	255,0,0	16	117,135,48,114,60,63,138,63,144,78,54,96,123,162,132,114	0,4565,8947,10665,13102,14370,32872,34953,37496,40164,54225,54645,55482,60946,61895,66677
JH594668	308933	417589	IFT80_1	1	+	308933	417589	255,0,0	18	222,108,72,111,90,138,180,114,78,165,63,135,147,174,90,171,126,105	0,7378,9597,23381,28834,30588,52720,61798,64429,67734,72657,84226,84777,86194,88950,89602,99126,108551
JH594667	14717263	14808252	IFT81_1	1	-	14717263	14808252	255,0,0	14	180,90,129,150,147,96,162,87,111,66,87,180,105,144	0,25132,31065,34832,53052,61703,63776,77858,80048,80474,84115,89514,90193,90845
JH594816	2675842	2888273	IFT88_1	1	-	2675842	2888273	255,0,0	23	120,111,60,105,69,51,117,150,111,177,84,99,90,213,114,102,105,93,60,63,57,63,96	0,365,31174,60551,86856,88776,96860,98542,100402,103152,111536,123815,158448,169979,178811,180045,181619,186313,186967,187755,189648,208240,212335
JH594676	6256894	6291009	IGBP1_1	1	+	6256894	6291009	255,0,0	5	183,294,204,102,144	0,563,10685,13264,33971
JH594636	10915234	10953630	IGDCC3_1	1	-	10915234	10953630	255,0,0	12	168,138,105,192,165,249,165,132,138,132,141,336	0,320,951,1244,1682,2040,2571,4144,5547,7536,8005,38060
JH594636	10961988	10988579	IGDCC4_1	1	-	10961988	10988579	255,0,0	18	408,159,231,105,138,168,132,186,195,171,138,165,414,156,141,141,237,66	0,802,1766,2493,3494,3950,5709,7581,9369,10542,11521,12235,12930,14165,17477,25403,26270,26525
JH594633	3180018	3240361	IGF1_1	1	-	3180018	3240361	255,0,0	3	180,159,63	0,55327,60280
JH594625	14654243	15005674	IGF1R_1	1	+	14654243	15005674	255,0,0	21	93,543,309,150,144,216,126,237,168,204,285,138,150,96,72,231,111,159,132,135,378	0,71848,275349,283981,287304,299460,301989,303644,308394,308742,313197,314467,315311,322337,322916,328936,329499,333444,336361,341976,351053
JH594850	2179401	2181991	IGF2_1	1	-	2179401	2181991	255,0,0	2	111,159	0,2431
JH594660	13695122	13738981	IGF2BP1_1	1	-	13695122	13738981	255,0,0	15	90,114,132,75,120,123,135,123,135,282,66,51,51,60,174	0,4894,5240,6136,7540,8123,9708,10755,12462,13476,16005,18706,19316,42453,43685
JH594698	5277711	5457699	IGF2BP2_1	1	+	5277711	5457699	255,0,0	15	60,51,51,78,270,138,120,138,126,69,117,75,132,111,93	0,139282,140664,144758,147522,149696,152827,153306,158340,164138,169473,174237,175928,178024,179895
JH594656	9975444	10113911	IGF2BP3_1	1	-	9975444	10113911	255,0,0	15	99,111,132,75,117,126,135,123,132,282,66,51,51,60,174	0,403,1153,1618,5167,13832,15647,21764,23341,28765,39403,39566,83374,136768,138293
JH594665	15665561	15667058	IGF2BP3_2	1	+	15665561	15667058	255,0,0	3	129,267,1090	0,135,407
JH594608	10642945	10735784	IGF2R_1	1	-	10642945	10735784	255,0,0	46	126,108,126,72,150,195,180,156,138,234,144,204,162,150,216,255,129,117,189,135,99,129,222,177,144,171,189,102,99,183,159,114,180,138,138,144,141,162,105,141,150,108,132,99,126,147	0,171,285,2019,2263,4887,6240,7076,11075,12015,13919,14379,16095,19216,21240,22438,23011,24214,25748,26968,28069,29009,29851,31763,32044,32532,34794,37561,39284,44228,45129,45774,47005,47732,48449,50040,51820,54989,62354,63327,63698,67251,72474,79129,80770,92692
JH594630	1433598	1435400	IGFALS_1	1	-	1433598	1435400	255,0,0	1	1802	0
JH594761	4903654	4907932	IGFBP1_1	1	+	4903654	4907932	255,0,0	4	249,147,129,135	0,1921,3158,4143
JH594647	7606713	7637595	IGFBP2_1	1	+	7606713	7637595	255,0,0	4	216,231,138,165	0,27037,27921,30717
JH594761	4929693	4936266	IGFBP3_1	1	-	4929693	4936266	255,0,0	4	126,117,231,144	0,1464,2232,6429
JH594660	16680676	16690847	IGFBP4_1	1	+	16680676	16690847	255,0,0	4	348,153,138,132	0,7212,8200,10039
JH594647	7648791	7667078	IGFBP5_1	1	-	7648791	7667078	255,0,0	4	132,120,228,327	0,1338,2797,17960
JH594633	23355718	23359174	IGFBP6_1	1	-	23355718	23359174	255,0,0	4	123,117,138,309	0,738,1063,3147
JH594707	2752577	2836254	IGFBP7_1	1	+	2752577	2836254	255,0,0	4	474,111,117,129	0,74507,82842,83548
JH594622	23393356	23406931	IGFBPL1_1	1	+	23393356	23406931	255,0,0	5	153,162,114,108,105	0,257,10014,11499,13470
JH594693	993694	993859	IGFL2_1	1	-	993694	993859	255,0,0	2	54,84	0,81
JH594693	1011782	1012034	IGFL3_1	1	-	1011782	1012034	255,0,0	2	150,72	0,180
JH594813	1333945	1335858	IGFLR1_1	1	+	1333945	1335858	255,0,0	3	147,90,231	0,1589,1682
JH594641	15122913	15154986	IGFN1_1	1	-	15122913	15154986	255,0,0	17	78,231,126,72,150,294,120,93,300,198,114,123,273,168,114,147,141	0,95,1574,1799,3100,6388,9521,10676,11596,12418,13054,14314,20947,22656,25487,27303,31932
JH594659	13532591	13533950	IGHA2_1	1	-	13532591	13533950	255,0,0	3	393,285,258	0,601,1101
JH594659	13710718	13712761	IGHM_1	1	-	13710718	13712761	255,0,0	4	390,297,147,48	0,499,1734,1995
JH594719	2868203	2901698	IGHMBP2_1	1	-	2868203	2901698	255,0,0	16	180,156,285,219,126,96,117,180,177,147,201,177,84,195,180,87	0,1864,2665,3040,4394,6163,7394,9014,10764,16682,18597,23251,26243,26837,30991,33408
JH594659	15642487	15642789	IGHV2-5_1	1	-	15642487	15642789	255,0,0	2	111,186	0,116
JH594659	15821430	15821732	IGHV2-5_2	1	-	15821430	15821732	255,0,0	1	302	0
JH594659	16279585	16279771	IGHV2-5_3	1	-	16279585	16279771	255,0,0	1	186	0
JH594659	16296263	16296569	IGHV2-5_4	1	-	16296263	16296569	255,0,0	1	306	0
JH594659	15739179	15739356	IGHV2-70_1	1	-	15739179	15739356	255,0,0	1	177	0
JH594659	15068580	15068733	IGHV4-30-2_1	1	-	15068580	15068733	255,0,0	1	153	0
JH594659	14565629	14565833	IGHV4-34_1	1	-	14565629	14565833	255,0,0	1	204	0
JH594659	14420140	14420443	IGHV4-39_1	1	-	14420140	14420443	255,0,0	1	303	0
JH594659	14192766	14250584	IGHV4-61_1	1	-	14192766	14250584	255,0,0	2	186,120	0,57698
JH594659	15357893	15358121	IGHV5-10-1_1	1	-	15357893	15358121	255,0,0	1	228	0
JH594659	14908777	14909083	IGHV5-51_1	1	-	14908777	14909083	255,0,0	1	306	0
JH594686	7212647	7212803	IGIP_1	1	+	7212647	7212803	255,0,0	1	156	0
JH594922	882815	882992	IGKC_1	1	-	882815	882992	255,0,0	1	177	0
JH594825	2649711	2649915	IGKV1-9_1	1	+	2649711	2649915	255,0,0	1	204	0
JH594825	2690461	2690770	IGKV2-24_1	1	+	2690461	2690770	255,0,0	1	309	0
JH594825	3336454	3336736	IGKV3-15_1	1	-	3336454	3336736	255,0,0	1	282	0
JH594825	3011319	3020888	IGKV4-1_1	1	-	3011319	3020888	255,0,0	2	207,42	0,9527
JH594825	3527911	3528073	IGKV4-1_10	1	-	3527911	3528073	255,0,0	1	162	0
JH594825	3639614	3753332	IGKV4-1_11	1	-	3639614	3753332	255,0,0	3	138,60,105	0,52669,113613
AHIN01160034	1473	1656	IGKV4-1_12	1	+	1473	1656	255,0,0	1	183	0
JH594825	3102925	3386500	IGKV4-1_2	1	-	3102925	3386500	255,0,0	2	189,90	0,283485
JH594825	3157832	3236687	IGKV4-1_3	1	-	3157832	3236687	255,0,0	2	216,105	0,78750
JH594825	3217376	3302086	IGKV4-1_4	1	-	3217376	3302086	255,0,0	2	141,171	0,84539
JH594825	3244039	3510981	IGKV4-1_5	1	-	3244039	3510981	255,0,0	3	150,60,105	0,128261,266837
JH594825	3398231	3398405	IGKV4-1_6	1	-	3398231	3398405	255,0,0	1	174	0
JH594825	3404862	3427721	IGKV4-1_7	1	-	3404862	3427721	255,0,0	2	177,120	0,22739
JH594825	3480160	3494993	IGKV4-1_8	1	-	3480160	3494993	255,0,0	2	141,171	0,14662
JH594825	3510684	3811890	IGKV4-1_9	1	-	3510684	3811890	255,0,0	2	189,105	0,301101
JH594763	152423	169268	IGLV10-54_1	1	+	152423	169268	255,0,0	2	195,90	0,16755
JH594763	169027	310328	IGLV10-54_2	1	+	169027	310328	255,0,0	3	30,60,180	0,66,141121
JH594763	508969	509203	IGLV10-54_3	1	+	508969	509203	255,0,0	1	234	0
JH594763	770422	770641	IGLV10-54_4	1	-	770422	770641	255,0,0	2	75,45	0,174
JH594763	1368000	1368306	IGLV2-18_1	1	+	1368000	1368306	255,0,0	1	306	0
JH594763	1325620	1325920	IGLV2-8_1	1	+	1325620	1325920	255,0,0	1	300	0
JH594763	1535829	1536012	IGLV3-21_1	1	+	1535829	1536012	255,0,0	1	183	0
JH594763	1489447	1489627	IGLV3-9_1	1	+	1489447	1489627	255,0,0	1	180	0
JH594763	197447	197561	IGLV4-3_1	1	+	197447	197561	255,0,0	1	114	0
JH594763	1068364	1068490	IGLV4-3_2	1	+	1068364	1068490	255,0,0	1	126	0
JH594763	155469	155604	IGLV4-60_1	1	+	155469	155604	255,0,0	1	135	0
JH594763	971103	971211	IGLV4-69_1	1	+	971103	971211	255,0,0	1	108	0
JH594763	1178428	1178602	IGLV7-46_1	1	+	1178428	1178602	255,0,0	1	174	0
JH594763	644797	645061	IGLV7-46_2	1	-	644797	645061	255,0,0	1	264	0
JH594763	793149	793326	IGLV7-46_3	1	-	793149	793326	255,0,0	1	177	0
JH594672	10961677	10974004	IGSF1_1	1	-	10961677	10974004	255,0,0	17	135,123,279,288,288,288,288,279,291,90,120,279,147,138,285,291,267	0,287,807,1204,1682,2161,3212,4102,4676,5480,7424,7914,8709,8866,9263,11408,12060
JH594668	8438405	8471032	IGSF10_1	1	+	8438405	8471032	255,0,0	14	195,129,390,1677,87,294,108,390,366,372,267,168,903,1908	0,1758,12925,18220,19915,20023,20347,20482,21103,21577,22036,22408,23323,30719
JH594632	14243041	14278040	IGSF11_1	1	+	14243041	14278040	255,0,0	6	162,210,156,126,150,441	0,1624,3192,28575,29927,34558
JH594654	11623865	11814476	IGSF21_1	1	-	11623865	11814476	255,0,0	8	42,195,84,474,117,120,120,114	0,386,1133,13118,15612,44573,115390,190497
JH594612	10871160	10882569	IGSF22_1	1	-	10871160	10882569	255,0,0	15	297,126,174,300,138,111,210,276,162,111,69,84,102,138,132	0,1154,1490,3733,4192,4417,5347,7017,7966,8661,9026,9099,9526,10926,11277
JH594679	6683210	6729357	IGSF3_1	1	+	6683210	6729357	255,0,0	10	393,411,390,399,405,408,408,111,294,243	0,2560,7504,11702,15959,31820,38213,43371,43548,45904
JH594808	2338485	2345019	IGSF5_1	1	+	2338485	2345019	255,0,0	2	315,255	0,6279
JH594894	1371680	1375155	IGSF8_1	1	+	1371680	1375155	255,0,0	5	399,462,405,414,114	0,1095,1942,2608,3361
JH594894	1548664	1565495	IGSF9_1	1	+	1548664	1565495	255,0,0	18	189,153,141,120,141,147,141,141,117,150,126,171,252,84,177,858,129,180	0,5603,6479,6832,8448,8690,8922,11234,11970,12297,12629,13029,13479,13940,14130,14951,16267,16651
JH594670	1759273	1787658	IGSF9B_1	1	+	1759273	1787658	255,0,0	18	198,144,150,120,141,144,141,141,114,153,114,174,225,87,162,48,1476,132	0,2074,7718,8231,10253,10652,13610,14052,14276,14677,16032,20020,22083,23136,25304,25808,26735,28253
JH594647	10120418	10125754	IHH_1	1	-	10120418	10125754	255,0,0	3	657,264,267	0,2315,5069
JH594686	7797335	7809599	IK_1	1	+	7797335	7809599	255,0,0	16	66,95,57,171,114,72,45,165,108,39,219,81,81,57,90,108	0,3445,4441,5512,5852,6431,6594,7501,8502,8914,9119,10323,10685,11012,11865,12156
JH594687	11788151	11814850	IKBIP_1	1	-	11788151	11814850	255,0,0	3	747,117,129	0,14834,26570
JH594696	3007536	3077175	IKBKB_1	1	+	3007536	3077175	255,0,0	20	147,96,120,114,92,90,126,105,132,195,114,123,156,60,111,48,99,150,126,90	0,19072,20147,23669,42707,45055,47950,54630,56003,56891,57961,59162,60064,60367,61702,62075,62232,62768,65440,69549
JH594641	8809338	8840946	IKBKE_1	1	-	8809338	8840946	255,0,0	14	78,99,99,81,111,87,162,186,105,162,183,153,141,87	0,1185,2603,15547,18506,23805,25043,25820,26560,27546,28414,29170,30473,31521
JH594915	1132217	1144491	IKBKG_1	1	+	1132217	1144491	255,0,0	8	186,210,120,156,96,141,147,150	0,4329,6045,6669,9496,10640,11312,12124
JH594841	1136018	1219617	IKZF1_1	1	+	1136018	1219617	255,0,0	6	120,261,168,126,135,708	0,52885,59160,64504,69380,82891
JH594647	4087193	4260358	IKZF2_1	1	-	4087193	4260358	255,0,0	8	723,144,138,171,261,78,126,51	0,6629,15762,44089,51181,172066,172155,173114
JH594660	16152391	16179206	IKZF3_1	1	-	16152391	16179206	255,0,0	6	702,117,81,102,168,261	0,10475,10739,22976,25490,26554
JH594675	3017315	3027587	IKZF4_1	1	-	3017315	3027587	255,0,0	9	759,132,150,168,261,105,96,87,45	0,1367,1970,4879,5686,6942,8262,10096,10227
JH594637	12978508	12983289	IKZF5_1	1	-	12978508	12983289	255,0,0	3	939,180,132	0,2283,4649
JH594613	23966335	23967580	IKZF5_2	1	-	23966335	23967580	255,0,0	3	627,279,156	0,717,1089
JH594726	729556	730974	IKZF5_3	1	-	729556	730974	255,0,0	4	114,552,291,224	0,333,898,1194
JH594641	8447183	8450906	IL10_1	1	+	8447183	8450906	255,0,0	4	165,153,66,90	0,1334,2476,3633
JH594749	3688657	3697701	IL10RA_1	1	-	3688657	3697701	255,0,0	5	909,120,156,162,111	0,4508,6095,6887,8933
JH594783	2450405	2464609	IL10RB_1	1	+	2450405	2464609	255,0,0	4	117,159,165,147	0,8258,10992,14057
JH594693	10753222	10756385	IL11_1	1	-	10753222	10756385	255,0,0	4	168,165,81,171	0,2153,2436,2992
JH594622	26817037	26822051	IL11RA_1	1	-	26817037	26822051	255,0,0	7	144,162,153,114,165,63,102	0,1256,2091,2519,2769,4594,4912
JH594668	604666	611370	IL12A_1	1	-	604666	611370	255,0,0	4	153,141,111,144	0,2484,3482,6560
JH594617	22814300	22823251	IL12B_1	1	+	22814300	22823251	255,0,0	5	87,276,120,132,156	0,3864,4712,6846,8795
JH594728	5085338	5100023	IL12RB1_1	1	+	5085338	5100023	255,0,0	7	153,138,63,213,171,135,114	0,1944,6146,7889,9804,10644,14571
JH594609	14109672	14201280	IL12RB2_1	1	+	14109672	14201280	255,0,0	11	288,117,183,144,150,81,111,99,159,144,333	0,7273,8337,9781,11213,25334,51584,56841,57030,63744,91275
JH594674	12926328	12974743	IL13RA1_1	1	+	12926328	12974743	255,0,0	9	144,138,123,96,126,117,90,87,90	0,8403,11219,19460,21494,25569,29030,31160,48325
JH594674	9126247	9134638	IL13RA2_1	1	-	9126247	9134638	255,0,0	5	93,132,114,156,159	0,3442,6156,6805,8232
JH594745	1512501	1524481	IL15_1	1	-	1512501	1524481	255,0,0	2	108,96	0,11884
JH594673	13243188	13243389	IL15RA_1	1	+	13243188	13243389	255,0,0	1	201	0
JH594792	3665000	3754589	IL16_1	1	+	3665000	3754589	255,0,0	20	312,111,141,111,114,75,216,117,135,87,165,285,420,198,423,168,102,258,117,189	0,32468,40545,42516,51458,57723,58386,62435,64631,67718,70481,70679,77900,78338,78560,81003,83382,86235,86839,89400
JH594821	2912651	2912882	IL17A_1	1	+	2912651	2912882	255,0,0	1	231	0
JH594736	1834882	1838819	IL17B_1	1	+	1834882	1838819	255,0,0	2	288,231	0,3706
JH594659	11632535	11633678	IL17C_1	1	+	11632535	11633678	255,0,0	2	327,249	0,894
JH594816	2571712	2572030	IL17D_1	1	-	2571712	2572030	255,0,0	1	318	0
JH594687	6065383	6077201	IL17RA_1	1	+	6065383	6077201	255,0,0	8	144,114,126,168,309,534,126,123	0,1391,2882,4495,10471,10786,11455,11695
JH594607	32527619	32535483	IL17RB_1	1	+	32527619	32535483	255,0,0	4	129,129,144,492	0,550,3776,7372
JH594607	9762201	9773669	IL17RC_1	1	+	9762201	9773669	255,0,0	11	228,165,113,111,144,63,180,42,123,96,618	0,588,1146,2243,4425,4817,6768,7053,8239,10511,10850
JH594607	36223641	36292953	IL17RD_1	1	-	36223641	36292953	255,0,0	14	108,243,423,237,186,108,54,69,153,42,120,123,120,126	0,1023,1296,1725,4602,6036,7053,8366,9695,9948,12934,13584,21915,69186
JH594607	9749084	9760597	IL17RE_1	1	+	9749084	9760597	255,0,0	8	111,138,72,66,174,48,144,558	0,221,1149,2106,3156,3565,3791,10955
JH594700	8023424	8034947	IL18_1	1	-	8023424	8034947	255,0,0	3	198,93,78	0,5051,11445
JH594694	919682	920947	IL18BP_1	1	+	919682	920947	255,0,0	4	123,51,75,198	0,153,906,1067
JH594610	29414375	29450331	IL18R1_1	1	-	29414375	29450331	255,0,0	7	348,165,138,102,165,111,66	0,2407,13086,27684,33674,35722,35890
JH594610	29367700	29394764	IL18RAP_1	1	-	29367700	29394764	255,0,0	4	354,174,138,216	0,1298,5377,26848
JH594825	1613756	1613981	IL1A_1	1	-	1613756	1613981	255,0,0	1	225	0
JH594825	1688820	1690160	IL1B_1	1	-	1688820	1690160	255,0,0	2	207,132	0,1208
JH594731	4957069	4957422	IL1F10_1	1	-	4957069	4957422	255,0,0	1	353	0
JH594825	2026730	2027358	IL1F10_2	1	+	2026730	2027358	255,0,0	2	126,210	0,418
JH594610	29664926	29686494	IL1R1_1	1	-	29664926	29686494	255,0,0	6	363,195,132,108,159,237	0,1226,2615,6763,20047,21331
JH594610	29860745	29883896	IL1R2_1	1	-	29860745	29883896	255,0,0	5	156,141,129,162,270	0,2086,4290,13892,22881
JH594698	452157	495651	IL1RAP_1	1	-	452157	495651	255,0,0	7	357,147,138,168,168,186,285	0,3221,4669,14293,23704,38521,43209
JH594875	804592	2080094	IL1RAPL1_1	1	+	804592	2080094	255,0,0	10	81,279,189,153,75,132,147,144,171,714	0,513869,632432,635795,915980,1208285,1210730,1241387,1274164,1274788
JH594827	2302857	2926287	IL1RAPL2_1	1	+	2302857	2926287	255,0,0	9	276,189,153,75,129,147,144,171,693	0,33528,48105,272179,554837,591188,596324,608867,622737
JH594610	29467942	29483284	IL1RL1_1	1	-	29467942	29483284	255,0,0	5	378,108,147,147,177	0,3487,11111,14926,15165
JH594610	29593381	29643096	IL1RL2_1	1	-	29593381	29643096	255,0,0	5	333,168,111,186,237	0,2672,24045,46815,49478
JH594825	2125632	2125785	IL1RN_1	1	+	2125632	2125785	255,0,0	1	153	0
JH594825	1941597	1941795	IL1RN_2	1	-	1941597	1941795	255,0,0	1	198	0
JH594780	1305164	1305290	IL2_1	1	-	1305164	1305290	255,0,0	1	126	0
JH594641	8314634	8316155	IL20_1	1	-	8314634	8316155	255,0,0	2	144,147	0,1374
JH594608	36326625	36361536	IL20RA_1	1	+	36326625	36361536	255,0,0	6	135,177,216,144,123,792	0,17674,20110,21045,32015,34119
JH594690	8648756	8672831	IL20RB_1	1	+	8648756	8672831	255,0,0	6	129,189,120,150,144,105	0,1707,7208,9376,10855,23970
JH594780	1426325	1433267	IL21_1	1	-	1426325	1433267	255,0,0	3	78,141,162	0,2193,6780
JH594776	1167290	1177633	IL21R_1	1	+	1167290	1177633	255,0,0	5	195,150,171,228,309	0,3426,6009,9803,10034
JH594770	1106852	1111762	IL22_1	1	-	1106852	1111762	255,0,0	5	72,66,144,63,186	0,2686,3896,4153,4724
JH594770	1121162	1129892	IL22_2	1	-	1121162	1129892	255,0,0	5	72,66,144,63,186	0,3208,4231,4493,8544
JH594770	1145257	1150290	IL22_3	1	-	1145257	1150290	255,0,0	4	72,144,63,186	0,3928,4190,4847
JH594654	5605335	5617192	IL22RA1_1	1	+	5605335	5617192	255,0,0	7	138,174,135,126,612,171,66	0,1099,6196,9047,10918,11566,11791
JH594608	36203509	36216227	IL22RA2_1	1	+	36203509	36216227	255,0,0	5	54,132,177,168,144	0,3634,6786,10606,12574
JH594675	2732903	2733976	IL23A_1	1	-	2732903	2733976	255,0,0	4	162,144,93,156	0,268,588,917
JH594609	13939747	14011867	IL23R_1	1	+	13939747	14011867	255,0,0	8	297,120,162,147,159,90,90,528	0,9176,20713,26088,39640,64181,67294,71592
JH594641	8251646	8251802	IL24_1	1	-	8251646	8251802	255,0,0	1	156	0
JH594874	20400	22986	IL25_1	1	-	20400	22986	255,0,0	3	249,66,78	0,2406,2508
JH594770	1045525	1075461	IL26_1	1	-	1045525	1075461	255,0,0	3	78,141,171	0,29320,29765
JH594776	2295560	2297885	IL27_1	1	-	2295560	2297885	255,0,0	4	204,162,99,171	0,818,1973,2154
JH594864	756813	767799	IL27RA_1	1	-	756813	767799	255,0,0	6	105,159,183,81,153,78	0,4014,6400,8175,8346,10908
JH594673	13115394	13123224	IL2RA_1	1	+	13115394	13123224	255,0,0	2	192,201	0,7629
JH594633	15476017	15489704	IL2RB_1	1	-	15476017	15489704	255,0,0	10	108,327,135,93,81,93,48,81,78,99	0,138,468,645,4012,6553,6869,6944,12357,13588
JH594676	7752242	7755546	IL2RG_1	1	-	7752242	7755546	255,0,0	7	180,72,156,141,162,159,111	0,508,1509,2089,2438,2831,3193
JH594680	8409036	8470559	IL31RA_1	1	+	8409036	8470559	255,0,0	10	114,141,213,180,102,150,141,90,258,105	0,4534,26763,32400,36475,37434,41831,44327,61157,61418
JH594631	5776748	5776883	IL33_1	1	+	5776748	5776883	255,0,0	1	135	0
JH594800	2106894	2111899	IL34_1	1	-	2106894	2111899	255,0,0	3	186,81,159	0,434,4846
JH594825	1908706	1908910	IL36A_1	1	+	1908706	1908910	255,0,0	1	204	0
JH594825	2005529	2007184	IL36RN_1	1	+	2005529	2007184	255,0,0	3	93,129,222	0,1084,1433
JH594693	3435960	3440770	IL4I1_1	1	+	3435960	3440770	255,0,0	7	246,111,201,72,135,627,129	0,864,1696,3300,3678,4039,4681
JH594776	1088183	1104624	IL4R_1	1	+	1088183	1104624	255,0,0	8	153,78,480,117,93,147,324,255	0,11659,14881,15385,15526,15655,15838,16186
JH594733	6363409	6365113	IL5_1	1	+	6363409	6365113	255,0,0	3	45,51,84	0,81,1620
JH594607	2131823	2164651	IL5RA_1	1	-	2131823	2164651	255,0,0	7	84,141,138,192,153,138,141	0,21088,23932,27021,27288,31472,32687
JH594819	2665863	2698052	IL6R_1	1	-	2665863	2698052	255,0,0	5	252,141,165,153,246	0,25817,26485,27112,31943
JH594680	8495323	8516446	IL6ST_1	1	-	8495323	8516446	255,0,0	14	207,525,82,99,141,144,105,189,204,159,153,156,120,306	0,213,1596,5902,7097,7566,7901,10484,11240,14418,15889,16571,19792,20817
JH594758	5750824	5798486	IL7_1	1	+	5750824	5798486	255,0,0	3	126,135,111	0,42457,47551
JH594741	6930150	6961005	IL7R_1	1	+	6930150	6961005	255,0,0	6	138,156,90,93,78,489	0,18538,27469,28771,29875,30366
JH594733	2446729	2446828	IL9_1	1	+	2446729	2446828	255,0,0	1	99	0
JH594630	7237	11367	IL9R_1	1	-	7237	11367	255,0,0	4	123,105,147,171	0,2527,3674,3959
JH594632	11003497	11018171	ILDR1_1	1	+	11003497	11018171	255,0,0	7	171,150,117,144,132,492,219	0,2426,5469,5860,13498,13843,14455
JH594751	6646379	6691706	ILDR2_1	1	-	6646379	6691706	255,0,0	10	132,102,399,180,114,174,150,60,120,333	0,162,267,2040,6571,17805,19001,22374,43951,44994
JH594819	3361766	3367685	ILF2_1	1	+	3361766	3367685	255,0,0	13	63,42,102,81,138,63,117,78,87,60,114,93,156	0,559,1227,1877,2297,3046,3433,4037,4589,5077,5212,5535,5763
JH594663	1548361	1563362	ILF3_1	1	-	1548361	1563362	255,0,0	18	123,132,69,291,156,177,126,168,201,111,114,96,111,96,93,147,177,231	0,757,1814,1886,5892,6141,6412,6954,7556,8120,8334,9016,9542,10251,10736,12173,14487,14770
JH594838	1675085	1680821	ILK_1	1	-	1675085	1680821	255,0,0	12	147,132,99,120,129,108,84,102,138,96,165,90	0,341,585,780,989,1226,1480,1667,1819,2124,2392,5646
JH594771	2461456	2484913	ILKAP_1	1	-	2461456	2484913	255,0,0	10	135,84,120,120,87,96,102,129,135,69	0,376,1979,11071,13327,13685,14187,16591,18308,23388
JH594728	7936210	7945308	ILVBL_1	1	+	7936210	7945308	255,0,0	15	141,198,129,141,114,96,99,138,135,114,171,72,72,105,177	0,1360,1650,1861,2079,4313,4542,4761,6398,7623,7825,8070,8223,8439,8921
JH594612	22877760	22908485	IMMP1L_1	1	-	22877760	22908485	255,0,0	5	66,111,129,87,105	0,1558,24253,28669,30620
JH594774	5189111	5189473	IMMP1L_2	1	+	5189111	5189473	255,0,0	1	362	0
JH594702	3939456	4799936	IMMP2L_1	1	+	3939456	4799936	255,0,0	5	135,105,66,105,117	0,28928,575444,657535,860363
JH594814	985766	1041370	IMMT_1	1	+	985766	1041370	255,0,0	14	45,75,186,120,132,102,132,105,135,132,228,126,126,594	0,25910,27118,32373,34157,34627,37080,40750,42750,43298,48913,52752,53819,55010
JH594636	20873946	20874495	IMP3_1	1	-	20873946	20874495	255,0,0	1	549	0
JH594622	116281	116922	IMP4_1	1	+	116281	116922	255,0,0	2	435,185	0,456
JH594785	5339431	5350418	IMP4_2	1	-	5339431	5350418	255,0,0	8	111,75,96,159,129,111,87,108	0,202,373,546,791,1026,1862,10879
JH594752	6944894	6984837	IMPA2_1	1	+	6944894	6984837	255,0,0	7	138,108,51,108,111,147,117	0,11919,15811,18876,37497,38483,39826
JH594805	4160432	4191719	IMPACT_1	1	+	4160432	4191719	255,0,0	5	135,87,105,93,123	0,10298,23853,28906,31164
JH594624	22454461	22488359	IMPAD1_1	1	+	22454461	22488359	255,0,0	5	384,165,96,162,267	0,17582,18432,31935,33631
JH594703	3269224	3280439	IMPDH1_1	1	-	3269224	3280439	255,0,0	13	87,144,144,144,96,90,201,87,207,75,102,48,96	0,200,648,897,2875,3183,4101,5502,5740,6223,6459,9319,11119
JH594703	3284520	3284646	IMPDH1_2	1	-	3284520	3284646	255,0,0	1	126	0
JH594607	27979203	27983863	IMPDH2_1	1	-	27979203	27983863	255,0,0	13	87,144,150,138,96,90,201,87,207,75,102,48,96	0,167,401,636,1760,1946,2120,2398,2992,3553,3741,4056,4564
JH594889	497727	609761	IMPG1_1	1	-	497727	609761	255,0,0	7	87,153,219,534,126,168,234	0,8952,36539,39260,71856,98557,111800
JH594661	2286226	2432235	IMPG2_1	1	-	2286226	2432235	255,0,0	16	78,216,180,210,219,144,189,408,288,306,246,165,168,99,48,51	0,531,2940,11455,15845,16840,17002,17209,17629,19501,38592,85808,133871,145772,145901,145958
JH594613	29818360	29828598	INA_1	1	+	29818360	29828598	255,0,0	3	1032,123,312	0,8524,9926
JH594641	15481389	15502087	INAVA_1	1	-	15481389	15502087	255,0,0	12	93,264,399,171,108,102,54,222,117,126,150,159	0,1532,1805,3462,3894,4005,5756,11123,12103,13295,14173,20539
JH594646	13268095	13269924	INCA1_1	1	-	13268095	13269924	255,0,0	3	165,90,111	0,618,1718
JH594719	8784363	8809642	INCENP_1	1	-	8784363	8809642	255,0,0	16	210,153,105,81,180,120,120,111,51,81,120,48,318,210,117,135	0,1693,3039,3305,5447,7616,8129,8325,13906,13960,14113,16542,22323,22761,24139,25144
JH594651	17633637	17646728	INF2_1	1	+	17633637	17646728	255,0,0	18	390,117,159,147,141,195,231,129,102,102,108,72,114,171,102,132,273,171	0,1704,1891,3695,4549,4811,5477,6241,7040,7860,8633,9651,10369,10835,11274,11607,12593,12920
JH594708	7459922	7460621	ING1_1	1	+	7459922	7460621	255,0,0	1	699	0
JH594692	3342296	3342965	ING1_2	1	+	3342296	3342965	255,0,0	3	229,185,207	0,271,462
JH594860	1915038	1920194	ING2_1	1	-	1915038	1920194	255,0,0	2	669,171	0,4985
JH594690	4407070	4407973	ING3_1	1	-	4407070	4407973	255,0,0	3	180,267,432	0,190,471
JH594773	3612223	3635109	ING3_2	1	-	3612223	3635109	255,0,0	11	114,42,189,195,159,117,69,99,93,99,69	0,2447,4790,5211,6018,6459,7363,9317,18746,19848,22817
JH594788	1865640	1869033	ING4_1	1	-	1865640	1869033	255,0,0	7	36,63,147,108,114,168,72	0,146,474,880,1158,1450,3321
JH594771	5505956	5517660	ING5_1	1	+	5505956	5517660	255,0,0	7	72,168,123,93,135,63,39	0,6865,8126,8405,10771,11087,11665
JH594647	10653954	10656540	INHA_1	1	+	10653954	10656540	255,0,0	3	243,669,156	0,1734,2430
JH594720	3952054	3963128	INHBA_1	1	-	3952054	3963128	255,0,0	2	864,384	0,10690
JH594809	235910	239438	INHBB_1	1	+	235910	239438	255,0,0	2	312,774	0,2754
JH594675	1656588	1668734	INHBC_1	1	-	1656588	1668734	255,0,0	2	699,315	0,11831
JH594675	1650710	1652014	INHBE_1	1	-	1650710	1652014	255,0,0	2	750,297	0,1007
JH594622	8914074	8917657	INIP_1	1	+	8914074	8917657	255,0,0	3	102,90,100	0,2202,3483
JH594743	7697192	7700782	INMT_1	1	-	7697192	7700782	255,0,0	2	402,156	0,3434
JH594682	9266361	9366482	INO80_1	1	-	9266361	9366482	255,0,0	38	216,216,159,156,87,102,159,75,93,132,228,75,27,174,93,51,135,168,84,117,87,144,57,96,84,207,69,195,204,54,147,42,120,105,48,69,171,141	0,2070,3015,3820,7156,8210,9929,17521,27782,37215,41447,46960,47071,61927,62893,64016,65425,65821,68991,70429,71144,72461,73017,77925,78880,79439,80466,81417,85132,86162,91489,91660,92835,96037,96154,99398,99558,99980
JH594684	12702934	12730722	INO80C_1	1	+	12702934	12730722	255,0,0	5	144,114,111,66,138	0,14359,15470,16546,27650
JH594662	13505719	13534144	INO80D_1	1	-	13505719	13534144	255,0,0	10	60,657,159,216,132,114,222,111,747,216	0,310,3045,4171,6488,7702,10778,15127,22649,28209
JH594776	2537413	2545024	INO80E_1	1	-	2537413	2545024	255,0,0	8	219,72,57,114,78,54,69,81	0,4160,4244,4689,4900,7047,7306,7530
JH594748	2504382	2514555	INPP1_1	1	-	2504382	2514555	255,0,0	5	435,96,174,201,204	0,468,2218,4072,9969
JH594610	33158166	33227438	INPP4A_1	1	-	33158166	33227438	255,0,0	22	132,153,111,102,138,129,123,174,255,219,183,111,102,132,150,87,114,78,117,126,39,105	0,9243,14008,20687,23251,23758,25667,26872,38688,40035,42454,48741,49346,51568,54918,55756,57328,59582,59950,61987,68657,69167
JH594745	680720	1162619	INPP4B_1	1	+	680720	1162619	255,0,0	23	93,120,117,51,78,114,69,147,132,105,111,177,204,99,180,126,117,138,99,111,153,174,132	0,34792,36965,133967,145400,188111,201668,216517,244757,245296,261800,307794,320011,346612,375432,376782,378040,391052,395989,420420,423541,480352,481767
JH594637	21524249	21718208	INPP5A_1	1	+	21524249	21718208	255,0,0	15	75,45,99,87,63,105,51,117,87,96,75,69,126,69,78	0,47423,79817,85473,126701,133194,143324,144889,156171,178160,178686,183941,191170,193026,193881
JH594621	19194049	19255179	INPP5B_1	1	+	19194049	19255179	255,0,0	21	57,96,96,114,132,168,105,114,117,183,117,108,138,111,162,237,111,87,123,114,114	0,419,1657,4177,12557,39386,41381,43235,44188,45320,47178,49196,50177,51780,53698,54879,56431,58966,59416,60651,61016
JH594855	366376	502505	INPP5D_1	1	-	366376	502505	255,0,0	26	126,237,285,96,150,87,81,117,90,81,87,111,135,96,114,201,102,105,123,87,84,141,177,153,45,135	0,285,7417,10011,12226,16416,18606,20014,22184,29047,29864,30548,34155,34742,38185,38752,41520,42538,46429,47755,54629,65566,70985,80376,115093,135994
JH594820	300984	315710	INPP5E_1	1	+	300984	315710	255,0,0	11	96,132,126,96,126,120,102,159,117,135,129	0,435,5601,6970,7500,7789,9801,10564,10803,13971,14597
JH594637	10126795	10214464	INPP5F_1	1	+	10126795	10214464	255,0,0	22	96,78,141,129,168,57,195,183,63,126,78,120,129,117,198,72,72,129,87,276,468,405	0,27460,46241,54411,55192,55475,57842,59277,60387,64371,65287,66506,68112,71176,76336,82614,83761,84289,85334,86514,86793,87264
JH594667	1865961	1876308	INPP5J_1	1	+	1865961	1876308	255,0,0	15	315,534,228,117,108,117,174,108,111,183,141,75,105,411,96	0,318,930,1501,1733,2051,2504,3167,3461,3715,6606,6881,7079,9831,10251
JH594646	18121299	18135252	INPP5K_1	1	+	18121299	18135252	255,0,0	7	111,120,174,108,111,189,138	0,3880,4351,5128,6015,12757,13815
JH594694	1109284	1122392	INPPL1_1	1	+	1109284	1122392	255,0,0	29	168,60,155,125,141,96,84,48,48,150,105,102,198,117,96,138,105,87,81,90,114,90,87,156,78,138,678,132,90	0,3026,3170,3549,3896,4282,4491,4751,4802,4971,5215,5696,5887,6335,6995,7379,7632,7816,8165,8369,9032,9272,9840,10018,10384,10550,11835,12779,13018
JH594850	2206701	2206770	INS_1	1	-	2206701	2206770	255,0,0	1	69	0
JH594850	2194384	2196042	INS-IGF2_1	1	-	2194384	2196042	255,0,0	2	51,222	0,1436
JH594612	7347698	7496972	INSC_1	1	+	7347698	7496972	255,0,0	13	96,99,348,51,129,120,126,168,174,69,159,75,126	0,28925,57330,59250,60609,75726,93120,119812,124968,136209,142414,144816,149148
JH594626	18871201	18877592	INSIG1_1	1	+	18871201	18877592	255,0,0	4	180,126,168,99	0,3946,5723,6292
JH594861	250034	261660	INSIG2_1	1	+	250034	261660	255,0,0	5	243,126,168,96,39	0,5976,9231,9576,11587
JH594631	4570900	4571059	INSL6_1	1	-	4570900	4571059	255,0,0	1	159	0
JH594648	7558591	7560170	INSM1_1	1	-	7558591	7560170	255,0,0	2	912,90	0,1489
JH594649	5415829	5417515	INSM2_1	1	-	5415829	5417515	255,0,0	1	1686	0
JH594663	5032702	5192168	INSR_1	1	-	5032702	5192168	255,0,0	19	351,135,132,159,111,246,69,99,159,141,276,204,165,249,126,216,144,147,552	0,3950,4954,6779,7027,8576,9532,10945,14310,23141,26224,37748,43302,46151,48317,49851,51964,55017,158914
JH594757	3854563	3886611	INTS1_1	1	+	3854563	3886611	255,0,0	43	291,198,138,159,102,192,144,144,177,108,117,75,156,99,90,60,198,126,180,153,177,108,168,111,159,150,96,123,255,162,117,105,87,228,132,195,126,114,111,72,90,111,114	0,844,1203,1710,2584,2806,3083,3896,5017,5941,6516,7082,7688,8579,10187,10478,10650,11245,11571,11837,12467,12894,13407,14223,14888,15673,16221,16555,20441,21292,22603,23320,24202,24812,27059,27595,28736,29264,30275,31069,31350,31700,31934
JH594696	3873836	3900856	INTS10_1	1	-	3873836	3900856	255,0,0	14	153,99,159,81,108,153,84,153,135,171,171,141,45,51	0,5648,6911,8320,12283,14688,15542,16239,18189,19085,20104,24671,25540,26969
JH594787	2234890	2237019	INTS10_2	1	+	2234890	2237019	255,0,0	2	1005,1122	0,1007
JH594728	3186848	3193540	INTS11_1	1	+	3186848	3193540	255,0,0	15	99,75,237,111,138,66,190,84,90,165,105,63,141,129,66	0,372,1056,3377,3993,4369,4520,5034,5294,5490,5791,5994,6168,6382,6626
JH594677	7626098	7642532	INTS12_1	1	-	7626098	7642532	255,0,0	6	579,147,162,183,153,156	0,4404,7626,9280,11376,16278
JH594718	5022132	5057427	INTS13_1	1	-	5022132	5057427	255,0,0	16	36,138,141,231,153,171,180,90,90,87,126,90,81,201,75,225	0,874,2491,7261,7860,8288,9737,12320,12610,18264,19883,21380,22584,23050,32561,35070
JH594636	11117324	11142381	INTS14_1	1	-	11117324	11142381	255,0,0	10	246,66,120,132,147,93,141,120,159,108	0,2487,3737,11081,12542,15252,19589,20517,21438,24949
JH594660	2998986	3043800	INTS2_1	1	-	2998986	3043800	255,0,0	25	165,183,105,105,252,105,93,126,201,165,105,108,177,138,66,117,72,123,231,171,132,114,102,141,300	0,287,1689,1911,2358,3882,3990,8751,11448,12660,15446,22843,23715,25238,26546,28310,28514,31958,33761,35674,36269,39979,40932,43749,44514
JH594819	3281597	3320301	INTS3_1	1	-	3281597	3320301	255,0,0	30	75,156,72,102,165,51,111,78,66,156,120,42,105,57,129,120,105,93,81,87,192,99,129,147,66,90,111,84,84,132	0,182,528,737,1172,2396,2739,3173,3553,5433,8664,8966,9467,9811,10349,10816,11678,12132,12632,13150,14144,15808,18074,19133,22376,23741,24047,29875,30770,38572
JH594694	7667830	7776957	INTS4_1	1	-	7667830	7776957	255,0,0	23	177,120,147,159,54,135,81,96,156,132,117,144,207,174,72,123,90,48,186,105,117,195,51	0,3145,6172,6539,8473,23533,25262,30668,38310,39628,41464,44639,50468,56774,58743,71128,72344,73543,75231,91386,98642,104674,109076
JH594719	8370091	8374462	INTS5_1	1	+	8370091	8374462	255,0,0	2	78,2979	0,1392
JH594650	1104239	1186009	INTS6_1	1	+	1104239	1186009	255,0,0	19	111,78,147,96,183,126,156,150,132,99,108,219,126,144,231,108,261,90,93	0,503,1398,17326,47501,53256,55552,59742,60025,61080,64227,66105,68326,69227,70680,78571,78685,79980,81677
JH594685	12338167	12401474	INTS6L_1	1	-	12338167	12401474	255,0,0	16	108,234,144,123,219,111,96,135,150,165,129,183,90,150,78,111	0,4639,7896,9035,10192,12671,13977,23589,27635,31229,34814,35920,36337,37446,62992,63196
JH594793	4406470	4512812	INTS7_1	1	+	4406470	4512812	255,0,0	20	93,132,144,141,45,201,120,123,123,99,240,138,207,195,105,66,135,99,186,285	0,16710,17666,19262,27938,33543,34231,47427,62312,63899,65577,69049,70887,83972,84866,86025,89349,95119,96507,106057
JH594615	23605693	23680342	INTS8_1	1	-	23605693	23680342	255,0,0	27	114,42,66,72,51,105,117,60,57,39,192,123,201,111,135,174,72,141,102,156,111,180,51,72,144,174,129	0,5316,5518,5664,7160,7836,9227,11752,11896,12644,13090,28482,32100,36897,38867,40492,41047,58812,59389,62455,64164,67334,68631,70241,70636,72839,74520
JH594697	5730098	5838153	INTS9_1	1	-	5730098	5838153	255,0,0	16	174,138,99,171,123,171,60,183,114,132,123,90,138,63,63,126	0,2566,4183,12584,15198,18340,23469,28067,30231,43105,44206,67721,69714,73131,77153,107929
JH594845	1927633	1987027	INTU_1	1	-	1927633	1987027	255,0,0	13	108,159,189,99,480,225,60,192,75,93,117,204,87	0,1684,4878,9038,10480,11572,12902,24633,28643,39240,42743,48094,59307
JH594622	20549558	20703235	INVS_1	1	-	20549558	20703235	255,0,0	16	102,180,168,510,282,216,105,231,156,171,111,180,168,174,168,105	0,3698,10346,10526,22961,44149,58966,63274,64586,67534,71632,74718,77495,83785,134219,153572
JH594607	28593849	28628300	IP6K1_1	1	-	28593849	28628300	255,0,0	5	519,174,183,210,222	0,1046,3414,6971,34229
JH594607	27667652	27674950	IP6K2_1	1	-	27667652	27674950	255,0,0	7	501,171,177,222,87,60,273	0,952,3614,4858,6086,6834,7025
JH594690	7939818	7940553	IP6K2_2	1	+	7939818	7940553	255,0,0	1	735	0
JH594867	586300	599783	IP6K3_1	1	-	586300	599783	255,0,0	5	465,174,180,156,198	0,3135,4463,6005,13285
JH594613	6555717	6610527	IPMK_1	1	+	6555717	6610527	255,0,0	6	189,87,96,174,81,621	0,9911,21703,39833,51711,54189
JH594635	20715913	20942012	IPO11_1	1	-	20715913	20942012	255,0,0	27	162,84,96,120,111,96,84,78,75,117,114,117,39,132,105,48,90,42,153,192,69,60,132,204,72,99,138	0,50724,61737,104912,113457,114276,125804,126344,130274,139502,148229,152629,154059,155778,163737,164642,166567,169150,170295,171131,173591,180362,190876,206178,208169,218953,225961
JH594621	12497997	12516448	IPO13_1	1	-	12497997	12516448	255,0,0	19	93,183,90,60,117,51,96,138,81,144,135,183,150,120,168,141,141,735,84	0,189,662,895,1046,3263,6186,6463,7151,8574,8882,9318,9927,10163,10488,10760,11012,15859,18367
JH594911	823980	834277	IPO4_1	1	-	823980	834277	255,0,0	25	105,111,129,210,150,195,96,60,75,111,123,114,114,135,105,108,57,165,81,102,66,180,129,78,69	0,1109,1303,1693,2009,2756,3047,3246,3379,3774,4041,6111,6322,6648,6952,7361,7626,7783,8188,8350,8563,8897,9163,9859,10228
JH594615	26205148	26208346	IPO5_1	1	-	26205148	26208346	255,0,0	1	3198	0
JH594759	971040	1011318	IPO5_2	1	+	971040	1011318	255,0,0	25	81,192,105,96,105,123,120,84,108,123,90,174,219,84,132,123,96,171,111,57,123,219,228,141,87	0,3089,5070,6324,6620,11617,11829,14475,18674,22600,22812,22991,25600,26612,29275,29493,32053,33077,34332,34534,35589,36253,37521,39124,40191
JH594612	1491205	1543851	IPO7_1	1	+	1491205	1543851	255,0,0	25	84,81,153,162,156,90,93,87,132,102,78,117,90,165,162,129,63,126,102,93,225,204,207,114,96	0,17877,23055,23577,27396,33131,35159,35365,37039,37757,38618,38839,41549,42033,42391,43751,45375,45521,46084,47954,48793,49122,50435,51476,52550
JH594718	8653606	8738015	IPO8_1	1	-	8653606	8738015	255,0,0	24	96,114,201,204,222,96,99,126,63,126,162,165,90,117,78,99,135,87,93,93,153,162,156,84	0,999,5320,7696,22597,26399,30158,30920,35939,40082,42772,44929,46382,46912,47355,50388,52873,54490,55217,57653,58884,60073,62723,84325
JH594641	14409752	14472379	IPO9_1	1	-	14409752	14472379	255,0,0	23	114,72,120,135,165,279,126,150,225,162,138,108,102,150,57,102,120,87,90,201,90,60,162	0,567,1425,2199,4047,4496,5646,6181,7398,11362,17076,17587,19325,20155,21124,21514,21721,23140,24118,33270,34196,34500,62465
JH594621	10566097	10592626	IPP_1	1	+	10566097	10592626	255,0,0	8	261,432,156,168,138,123,222,222	0,4581,11342,12012,15382,16611,22881,26307
JH594726	2065142	2168520	IPPK_1	1	-	2065142	2168520	255,0,0	12	156,75,105,150,282,69,60,90,126,63,93,81	0,4351,29529,30620,33140,37177,37781,72520,75197,77288,86815,103297
JH594778	446813	448217	IPPK_2	1	-	446813	448217	255,0,0	5	375,360,267,111,279	0,381,743,1012,1125
JH594791	4121940	4157693	IQANK1_1	1	+	4121940	4157693	255,0,0	10	123,162,189,126,144,102,90,135,81,177	0,439,829,1100,33597,34876,35082,35243,35450,35576
JH594771	592922	789283	IQCA1_1	1	-	592922	789283	255,0,0	12	240,174,84,201,108,84,102,105,90,99,99,324	0,7679,16913,38117,38692,45550,53511,53796,105723,189660,191752,196037
JH594626	12682270	12703374	IQCA1L_1	1	-	12682270	12703374	255,0,0	12	111,234,177,87,201,108,84,204,72,186,114,327	0,679,1305,1809,2308,3488,14744,15484,17522,19090,19568,20777
JH594632	11193214	11273477	IQCB1_1	1	+	11193214	11273477	255,0,0	13	99,162,129,96,99,180,108,111,144,150,129,153,225	0,327,4256,11887,17069,37793,41607,56893,61709,70066,76544,78974,80038
JH594621	25555148	25557087	IQCC_1	1	-	25555148	25557087	255,0,0	5	537,201,120,54,147	0,642,962,1409,1792
JH594667	12245981	12251352	IQCD_1	1	+	12245981	12251352	255,0,0	4	651,267,69,243	0,1961,3672,5128
JH594757	2613257	2635108	IQCE_1	1	+	2613257	2635108	255,0,0	11	114,99,18,72,108,57,69,78,147,57,105	0,830,959,2238,10317,10543,15931,17211,18342,18682,21746
JH594607	30484139	30484178	IQCF1_1	1	-	30484139	30484178	255,0,0	1	39	0
JH594607	30509240	30509693	IQCF1_2	1	-	30509240	30509693	255,0,0	1	453	0
JH594607	30437602	30437965	IQCF2_1	1	+	30437602	30437965	255,0,0	1	363	0
JH594607	30395229	30395487	IQCF5_1	1	+	30395229	30395487	255,0,0	1	258	0
JH594607	30455453	30455873	IQCF5_2	1	-	30455453	30455873	255,0,0	1	420	0
JH594607	30350570	30350888	IQCF6_1	1	-	30350570	30350888	255,0,0	1	318	0
JH594632	6550932	6573644	IQCG_1	1	-	6550932	6573644	255,0,0	6	75,204,78,141,27,99	0,1459,13905,17912,18119,22613
JH594636	12819443	12819560	IQCH_1	1	+	12819443	12819560	255,0,0	1	117	0
JH594636	12859646	13006407	IQCH_2	1	+	12859646	13006407	255,0,0	12	123,552,63,84,177,270,192,123,285,132,117,108	0,35947,37181,47972,51725,61968,67212,83674,89109,119512,132622,146653
JH594630	17527010	17623470	IQCK_1	1	+	17527010	17623470	255,0,0	5	96,51,69,84,156	0,38473,38658,57555,96304
JH594665	7595762	8140040	IQCM_1	1	+	7595762	8140040	255,0,0	7	81,195,150,135,129,153,117	0,1976,231127,255921,267054,417370,544161
JH594728	4941382	4952347	IQCN_1	1	+	4941382	4952347	255,0,0	7	297,66,12,60,132,51,108	0,414,495,564,633,10776,10857
JH594615	4050895	4157928	IQGAP1_1	1	-	4050895	4157928	255,0,0	38	114,105,123,168,213,87,135,102,138,228,84,144,222,168,153,207,69,72,87,171,141,165,90,162,126,159,162,87,156,84,177,114,69,75,78,159,96,54	0,2715,10667,13084,13975,16035,16526,17161,18308,19064,20361,20540,25839,27071,27467,28339,28918,29085,29254,29987,34382,35222,35585,44123,46290,47466,47856,49057,49936,55955,57565,58304,59805,65264,69395,72152,105085,106979
JH594635	6562203	6842531	IQGAP2_1	1	-	6562203	6842531	255,0,0	33	114,105,138,162,207,87,144,102,135,231,84,144,222,165,156,204,66,75,87,168,159,168,126,162,159,87,177,114,69,75,78,159,96	0,5643,10932,12995,14841,16880,27991,28911,33023,35357,36427,36877,38407,42002,45778,57436,59819,60517,62322,71224,78051,96138,102533,109749,113359,117341,120849,121740,122166,136655,142650,164667,280232
JH594819	641601	679464	IQGAP3_1	1	+	641601	679464	255,0,0	34	87,153,81,75,69,111,177,78,165,84,162,159,123,159,93,165,135,174,204,153,171,222,144,84,231,135,102,126,87,216,168,99,108,111	0,3048,3827,5238,6445,6607,6954,7608,8287,9084,12396,14124,15913,16134,17926,18790,19048,19273,26431,27361,27786,28287,29344,31261,31773,32367,32590,33358,34429,35376,36039,36502,37044,37752
JH594607	15790405	15880174	IQSEC1_1	1	+	15790405	15880174	255,0,0	14	66,291,1254,159,120,168,141,126,99,162,177,54,189,240	0,30211,35825,51561,54423,56260,74087,76577,78310,80937,82020,87877,89232,89529
JH594607	19928367	19928502	IQSEC2_1	1	+	19928367	19928502	255,0,0	1	135	0
JH594839	323132	404332	IQSEC2_2	1	-	323132	404332	255,0,0	15	963,54,174,162,99,126,141,168,120,159,900,399,264,261,435	0,1567,2106,3914,4908,7232,8165,10524,11681,12263,13781,17101,18321,80495,80765
JH594839	351522	363953	IQSEC2_3	1	-	351522	363953	255,0,0	2	90,153	0,12278
JH594687	3039527	3155295	IQSEC3_1	1	+	3039527	3155295	255,0,0	14	555,45,279,786,207,156,126,168,141,126,99,159,96,432	0,37256,61254,75145,76072,78201,95461,96124,99929,101871,104036,104326,108539,115336
JH594773	1195837	1251687	IQUB_1	1	+	1195837	1251687	255,0,0	9	153,174,132,210,174,177,237,198,165	0,249,950,11122,38087,40493,48210,50531,55685
JH594915	710558	717029	IRAK1_1	1	-	710558	717029	255,0,0	10	39,123,207,240,213,123,117,57,189,189	0,418,1115,1983,3638,4234,5057,5293,5497,6282
JH594760	6437582	6471075	IRAK1BP1_1	1	-	6437582	6471075	255,0,0	4	273,126,69,312	0,372,11756,33181
JH594607	9930718	10003630	IRAK2_1	1	+	9930718	10003630	255,0,0	9	93,183,195,114,111,207,201,219,108	0,10351,57028,59797,62285,64452,69553,71515,72804
JH594692	6454875	6521562	IRAK3_1	1	-	6454875	6521562	255,0,0	8	387,165,63,201,114,153,186,117	0,2702,2955,3460,21551,30836,48348,66570
JH594692	6521268	6521346	IRAK3_2	1	-	6521268	6521346	255,0,0	1	78	0
JH594729	4956212	4974877	IRAK4_1	1	-	4956212	4974877	255,0,0	10	162,63,186,108,114,66,159,186,147,162	0,3030,4257,9432,10541,13361,14625,15294,16280,18503
JH594792	505154	547310	IREB2_1	1	-	505154	547310	255,0,0	21	108,183,123,144,144,102,126,159,81,141,156,117,102,171,141,183,69,219,135,168,87	0,2129,5573,5785,6541,6783,9010,9577,10089,11193,12503,13805,16075,18149,22021,22474,23322,25662,26791,28830,42069
JH594733	6408050	6413268	IRF1_1	1	+	6408050	6413268	255,0,0	8	87,99,177,93,126,51,135,123	0,1490,2326,2781,3115,3776,4646,5095
JH594860	546533	628730	IRF2_1	1	+	546533	628730	255,0,0	6	87,99,183,117,165,306	0,45138,46677,57575,70657,81891
JH594693	807230	808982	IRF2BP1_1	1	-	807230	808982	255,0,0	1	1752	0
JH594627	4112710	4114388	IRF2BP2_1	1	+	4112710	4114388	255,0,0	2	348,714	0,964
JH594616	29905858	29908183	IRF2BPL_1	1	-	29905858	29908183	255,0,0	1	2325	0
JH594693	3663211	3667894	IRF3_1	1	+	3663211	3667894	255,0,0	5	165,177,372,117,185	0,964,2356,3905,4498
JH594804	420386	435601	IRF4_1	1	+	420386	435601	255,0,0	8	216,186,90,144,102,357,120,141	0,1481,2572,3348,5412,8256,12083,15074
JH594703	3612465	3618780	IRF5_1	1	+	3612465	3618780	255,0,0	6	195,189,87,387,117,246	0,3015,4484,4781,5258,6069
JH594641	4412736	4426217	IRF6_1	1	+	4412736	4426217	255,0,0	8	174,204,129,21,138,393,117,225	0,6017,7231,9375,9411,10583,11805,13256
JH594724	1257696	1258912	IRF6_2	1	+	1257696	1258912	255,0,0	4	333,195,291,378	0,348,545,838
JH594850	619466	622123	IRF7_1	1	-	619466	622123	255,0,0	4	150,369,117,201	0,427,2187,2456
JH594659	9221616	9240390	IRF8_1	1	+	9221616	9240390	255,0,0	7	174,195,87,96,387,117,174	0,6655,10452,12403,16092,17867,18600
JH594911	809884	813335	IRF9_1	1	+	809884	813335	255,0,0	4	180,174,345,105	0,524,2058,3346
JH594822	1918767	1920144	IRGC_1	1	+	1918767	1920144	255,0,0	1	1377	0
JH594787	5208021	5208507	IRGM_1	1	+	5208021	5208507	255,0,0	2	279,147	0,339
JH594736	206272	206740	IRGM_2	1	+	206272	206740	255,0,0	2	321,144	0,324
JH594822	1781836	1785078	IRGQ_1	1	-	1781836	1785078	255,0,0	4	669,108,495,522	0,681,822,2720
JH594753	3232880	3236588	IRS1_1	1	+	3232880	3236588	255,0,0	2	3342,357	0,3351
JH594708	6351538	6355144	IRS2_1	1	-	6351538	6355144	255,0,0	7	387,498,453,537,873,525,36	0,456,963,1527,2073,3015,3570
JH594674	2458511	2462243	IRS4_1	1	-	2458511	2462243	255,0,0	8	75,72,420,1263,147,204,657,633	0,177,261,699,1974,2154,2412,3099
JH594678	8580744	8582459	IRX1_1	1	-	8580744	8582459	255,0,0	3	54,84,954	0,343,761
JH594678	9646423	9649355	IRX2_1	1	+	9646423	9649355	255,0,0	3	228,405,708	0,1520,2224
JH594620	13870071	13872411	IRX3_1	1	+	13870071	13872411	255,0,0	7	180,84,894,174,48,66,54	0,183,438,1335,1515,1733,2286
JH594678	10903398	10907820	IRX4_1	1	+	10903398	10907820	255,0,0	7	42,255,57,311,132,339,294	0,579,1822,2769,3624,3765,4128
JH594620	13233664	13236325	IRX5_1	1	-	13233664	13236325	255,0,0	4	573,225,402,249	0,579,973,2412
JH594620	12856316	12859500	IRX6_1	1	-	12856316	12859500	255,0,0	4	552,252,111,258	0,1677,2124,2926
JH594679	9183040	9183133	ISCA1_1	1	-	9183040	9183133	255,0,0	1	93	0
JH594688	6856447	6880189	ISCA1_2	1	-	6856447	6880189	255,0,0	4	147,108,54,81	0,1588,3548,23661
JH594616	27264535	27265266	ISCA2_1	1	+	27264535	27265266	255,0,0	2	129,174	0,557
JH594632	20033084	20033315	ISCU_1	1	+	20033084	20033315	255,0,0	1	231	0
JH594632	23029418	23029649	ISCU_2	1	+	23029418	23029649	255,0,0	1	231	0
JH594667	4459802	4466096	ISCU_3	1	-	4459802	4466096	255,0,0	4	81,90,111,114	0,2341,4887,6180
JH594834	2721397	2721897	ISCU_4	1	-	2721397	2721897	255,0,0	1	500	0
JH594728	3530384	3530864	ISG15_1	1	-	3530384	3530864	255,0,0	2	249,135	0,345
JH594615	1842240	1854965	ISG20_1	1	+	1842240	1854965	255,0,0	3	231,198,111	0,9365,12614
JH594819	491133	495263	ISG20L2_1	1	+	491133	495263	255,0,0	4	231,498,198,117	0,234,2916,4013
JH594680	2857972	2867244	ISL1_1	1	+	2857972	2867244	255,0,0	5	186,258,291,168,114	0,2898,5025,6606,9158
JH594636	22481530	22486622	ISL2_1	1	-	22481530	22486622	255,0,0	6	114,168,286,264,186,60	0,557,1348,3473,4013,5032
JH594636	19582512	19583709	ISLR_1	1	+	19582512	19583709	255,0,0	1	1197	0
JH594636	19539622	19541848	ISLR2_1	1	+	19539622	19541848	255,0,0	1	2226	0
JH594648	16674795	16775496	ISM1_1	1	-	16674795	16775496	255,0,0	6	516,90,144,267,237,138	0,6199,9412,14586,25000,100563
JH594616	30359300	30363598	ISM2_1	1	-	30359300	30363598	255,0,0	3	516,144,105	0,2343,4193
JH594727	8276820	8293394	ISOC1_1	1	+	8276820	8293394	255,0,0	5	306,123,204,117,144	0,9695,9924,11738,16430
JH594693	10816812	10819921	ISOC2_1	1	-	10816812	10819921	255,0,0	5	66,120,69,210,138	0,1972,2261,2674,2971
JH594656	2495435	2810583	ISPD_1	1	-	2495435	2810583	255,0,0	9	105,129,81,93,45,108,147,279,117	0,156675,180447,181004,225820,234965,282118,299053,315031
JH594800	764398	778572	IST1_1	1	-	764398	778572	255,0,0	9	198,96,120,81,111,84,87,180,90	0,9815,10518,10644,11668,12335,12773,13482,14084
JH594633	13032362	13036144	ISX_1	1	+	13032362	13036144	255,0,0	2	150,120	0,3662
JH594607	16220927	16237770	ISY1_1	1	-	16220927	16237770	255,0,0	9	105,87,120,123,117,114,45,63,51	0,470,4077,5166,8979,11845,15352,15581,16792
JH594682	9558737	9559430	ISY1_2	1	-	9558737	9559430	255,0,0	2	282,195	0,498
JH594615	23021390	23027886	ISY1_3	1	+	23021390	23027886	255,0,0	4	171,138,195,150	0,214,6091,6346
JH594728	4741547	4744544	ISYNA1_1	1	+	4741547	4744544	255,0,0	10	117,162,132,192,156,213,165,114,216,96	0,206,936,1160,1587,1825,2154,2411,2604,2901
JH594614	29513060	29614022	ITCH_1	1	-	29513060	29614022	255,0,0	22	96,72,96,105,123,138,135,162,87,75,69,129,87,69,174,96,192,150,135,123,117,84	0,18725,24734,26115,26630,36517,36987,37957,39839,41401,42309,45060,47070,54116,57661,60168,61516,63779,77736,78778,82365,100878
JH594620	25353999	25556116	ITFG1_1	1	-	25353999	25556116	255,0,0	17	57,120,78,126,78,45,108,153,171,96,81,93,75,57,156,60,162	0,3243,5973,6968,32194,44188,60770,62786,91175,94716,124149,173224,191579,193032,194324,200323,201955
JH594687	2731603	2752970	ITFG2_1	1	-	2731603	2752970	255,0,0	12	102,171,117,78,57,99,144,144,171,42,96,96	0,201,1722,8092,8296,8548,9010,9601,10528,11619,12251,21271
JH594680	4588881	4700260	ITGA1_1	1	+	4588881	4700260	255,0,0	26	123,111,90,108,123,150,153,165,75,147,117,141,258,135,165,138,111,210,81,75,90,105,111,105,117,42	0,12214,14801,15015,15716,31891,35725,43019,47055,48058,55773,60730,62065,64982,72256,73863,76458,81086,83612,87210,94810,95890,99051,100920,104928,111337
JH594679	328921	341124	ITGA10_1	1	+	328921	341124	255,0,0	29	114,108,93,117,123,150,150,165,75,141,150,144,204,132,168,141,114,84,141,96,72,90,87,114,81,114,93,117,57	0,313,631,943,1716,2014,2861,3219,3503,3817,4175,4553,4821,5317,6115,6381,7264,7598,7835,8155,8400,8592,9100,9370,9742,9976,11343,11733,12146
JH594636	13797143	13914313	ITGA11_1	1	-	13797143	13914313	255,0,0	22	117,111,93,108,204,87,111,144,165,141,144,147,144,72,165,144,153,123,114,93,99,117	0,6731,9551,13403,17698,19114,23708,25434,27085,29673,31446,35678,40083,53490,55320,56257,61164,63018,72472,75806,81261,117053
JH594680	4780672	4875063	ITGA2_1	1	+	4780672	4875063	255,0,0	26	108,110,90,114,126,150,144,165,78,135,147,144,207,182,138,144,117,138,93,75,87,108,105,111,117,75	0,15766,19351,22754,23254,26566,44522,44960,47808,49663,50766,52948,54949,55798,60396,65901,69113,70311,71578,72274,72432,79183,80261,82257,93487,94316
JH594634	22229187	22242335	ITGA2B_1	1	+	22229187	22242335	255,0,0	16	189,120,96,168,57,210,183,105,150,126,81,126,78,108,102,123	0,1805,2019,2238,4061,4571,7258,7854,8196,8476,9020,9260,9947,12350,12719,13025
JH594660	12805469	12832340	ITGA3_1	1	-	12805469	12832340	255,0,0	25	108,126,99,114,117,186,99,78,81,69,150,96,150,135,66,87,138,87,195,210,87,249,78,117,207	0,505,3454,4539,5425,5719,6084,6779,6970,7661,7973,8474,8668,9391,9601,10599,10841,11117,12829,13496,14121,16232,18660,19073,26664
JH594643	2610219	2708996	ITGA4_1	1	-	2610219	2708996	255,0,0	24	93,120,120,108,90,72,96,150,78,150,156,153,39,93,93,111,135,87,129,66,129,108,120,198	0,669,12275,14090,18959,22202,22994,24638,37936,40083,51669,56549,57082,57703,59024,65624,68998,70555,73393,74874,76705,76929,98095,98579
JH594633	22066830	22089241	ITGA5_1	1	+	22066830	22089241	255,0,0	28	150,129,114,124,63,45,123,48,45,54,57,207,192,102,54,156,138,66,138,93,78,84,105,108,114,102,123,81	0,7490,9326,9537,9881,10037,10353,10705,10894,13941,14168,14519,14963,15611,15915,16100,16531,16808,17293,17524,17779,17995,18184,18688,19979,20876,21555,22330
JH594643	11849605	11930438	ITGA6_1	1	-	11849605	11930438	255,0,0	26	57,99,129,96,111,99,171,102,78,81,84,189,114,147,156,102,117,87,192,216,114,132,255,81,120,183	0,63,5598,12621,12808,13018,14573,17046,17236,17466,17643,17818,18132,19749,20100,25732,30047,30838,31070,31899,33241,35236,37960,40283,42405,80650
JH594675	3296776	3317163	ITGA7_1	1	+	3296776	3317163	255,0,0	25	207,126,81,255,132,120,210,192,87,132,60,168,153,117,192,78,84,78,99,177,132,114,99,126,228	0,4925,5149,6231,6995,7411,8418,8756,9598,9813,10382,10584,11159,12218,12863,13140,13322,13517,13756,14368,14734,17450,17786,17966,20159
JH594673	864280	1089132	ITGA8_1	1	+	864280	1089132	255,0,0	28	120,132,99,126,60,45,126,45,45,54,57,201,192,108,153,135,72,147,93,75,84,105,159,129,111,99,123,84	0,818,28194,34173,39607,40756,44819,46197,50299,52059,57251,79501,82191,126458,131384,132837,133463,134903,143612,148488,154093,166524,168870,184855,199788,210603,222675,224768
JH594655	2334430	2680389	ITGA9_1	1	-	2334430	2680389	255,0,0	20	120,114,99,78,153,78,159,162,48,90,96,105,138,69,87,129,69,123,108,126	0,57738,63475,72666,124223,149258,170480,263127,284313,287174,292452,293792,297128,301562,304845,308780,318229,336541,344216,345833
JH594646	16002602	16038244	ITGAE_1	1	+	16002602	16038244	255,0,0	19	117,153,150,117,60,96,141,132,225,135,138,129,129,99,57,102,96,111,93	0,757,2165,3021,3560,4302,4932,5640,6432,7759,9385,12639,20283,22934,23723,28827,30094,34844,35549
JH594776	3043508	3084483	ITGAL_1	1	+	3043508	3084483	255,0,0	23	102,117,132,132,150,72,132,141,192,135,132,93,30,87,66,144,114,75,117,99,93,114,42	0,2965,3236,8559,8848,11880,12070,16713,17307,17643,19114,19377,19500,21301,27112,27536,28966,29686,37434,37994,38508,39310,40933
JH594776	3804650	3836974	ITGAM_1	1	+	3804650	3836974	255,0,0	18	108,147,153,150,75,132,144,207,135,156,129,72,78,84,114,99,114,69	0,9524,10457,11603,12679,12907,20520,20756,24679,26841,27096,27387,28607,29549,31094,31295,31631,32255
JH594748	6294939	6387494	ITGAV_1	1	-	6294939	6387494	255,0,0	30	93,123,108,114,87,159,105,84,78,93,150,66,138,153,57,108,45,192,201,54,54,45,48,123,45,57,114,93,132,183	0,342,1059,1266,8200,9633,10385,11003,11629,13444,14064,15309,17488,19269,21687,23911,25594,27408,32435,33052,35689,35829,37133,38062,41005,42833,50157,57624,76150,92372
JH594776	3875324	3891292	ITGAX_1	1	+	3875324	3891292	255,0,0	17	135,144,153,129,141,138,198,132,162,150,129,147,84,99,114,105,72	0,767,1221,1776,2017,2315,2561,6836,7089,7400,8498,8974,12038,14085,14597,15232,15896
JH594801	1003054	1031274	ITGB1_1	1	-	1003054	1031274	255,0,0	12	63,171,228,225,240,198,141,96,156,240,225,87	0,5534,7350,8289,8737,10417,10755,16967,17821,23016,26028,28133
JH594629	9863454	9873754	ITGB1BP1_1	1	+	9863454	9873754	255,0,0	6	72,78,150,96,156,66	0,5257,6760,8924,9534,10234
JH594676	7910659	7913775	ITGB1BP2_1	1	+	7910659	7913775	255,0,0	8	54,57,147,117,72,99,114,210	0,144,279,1198,1595,1784,2154,2906
JH594734	3984314	4013157	ITGB2_1	1	+	3984314	4013157	255,0,0	12	171,243,156,96,90,141,186,243,207,189,168,60	0,1715,3111,5650,7550,8968,12507,13409,15063,15744,28281,28783
JH594634	19396045	19430315	ITGB3_1	1	-	19396045	19430315	255,0,0	14	63,165,117,96,228,426,156,90,96,159,162,252,189,93	0,1402,5845,8396,9336,15333,17038,18512,19009,20847,21600,23003,24147,34177
JH594609	9816125	9845733	ITGB3BP_1	1	-	9816125	9845733	255,0,0	3	93,78,126	0,524,29482
JH594634	6677999	6704650	ITGB4_1	1	-	6677999	6704650	255,0,0	33	129,168,156,186,159,111,66,123,129,180,141,180,159,201,180,147,105,192,33,108,123,117,99,105,201,96,120,87,264,171,99,204,102	0,428,680,919,1535,2683,2806,3443,4834,5051,8264,8526,9055,10104,14044,14315,16168,16567,16917,17256,17454,18188,18482,18729,20737,21924,22334,22785,23738,25009,25385,26229,26549
JH594632	7641298	7766799	ITGB5_1	1	+	7641298	7766799	255,0,0	14	87,204,252,168,162,93,93,135,426,225,42,120,168,93	0,10773,21758,31874,52214,54406,56552,64554,84042,108491,118677,122889,124381,125408
JH594642	15704208	15788533	ITGB6_1	1	-	15704208	15788533	255,0,0	15	93,168,120,99,219,420,135,90,96,162,171,243,204,81,60	0,6319,13289,18867,22760,32302,32932,40109,62445,64277,65686,79007,79885,83443,84265
JH594633	23252782	23261348	ITGB7_1	1	+	23252782	23261348	255,0,0	14	201,198,174,240,162,93,93,147,192,225,219,210,153,75	0,1629,1923,2811,3435,3917,4153,5722,6090,6642,7109,7466,8042,8491
JH594656	6866863	6955103	ITGB8_1	1	+	6866863	6955103	255,0,0	15	123,87,96,66,243,171,159,96,87,138,402,231,84,165,120	0,36773,43540,43642,52523,54174,54925,63737,69385,73729,76839,80283,83773,87856,88120
JH594724	6218246	6528611	ITGBL1_1	1	+	6218246	6528611	255,0,0	11	96,219,147,123,141,141,147,117,147,114,90	0,1572,161018,169517,174465,178605,191376,280481,301634,308968,310275
JH594607	31353426	31367697	ITIH1_1	1	+	31353426	31367697	255,0,0	17	162,102,177,78,126,114,162,123,177,192,138,156,117,138,171,111,129	0,693,1135,1861,3817,4031,4816,5078,6143,6806,8040,8752,10108,11605,12664,13901,14142
JH594673	10909004	10945876	ITIH2_1	1	-	10909004	10945876	255,0,0	18	147,111,174,198,114,123,171,138,186,183,126,168,117,129,105,165,102,174	0,1584,2609,3530,4135,9157,11358,13222,13741,14812,16521,17463,21375,23473,24288,30357,32626,36698
JH594607	31373581	31386453	ITIH3_1	1	+	31373581	31386453	255,0,0	14	153,105,162,114,123,111,156,132,159,114,207,147,111,129	0,236,596,1268,4237,4630,4996,5535,8050,10512,11066,12009,12307,12743
JH594607	31393314	31414412	ITIH4_1	1	-	31393314	31414412	255,0,0	13	156,147,150,132,186,177,174,117,126,117,156,105,162	0,8561,12599,12998,15388,15665,16161,16610,17381,18011,18244,18556,20936
JH594673	11026571	11112396	ITIH5_1	1	+	11026571	11112396	255,0,0	11	165,99,249,168,120,168,312,450,114,378,300	0,1266,22513,42075,42952,61397,65211,68100,75564,83774,85525
JH594839	2419553	2485834	ITIH6_1	1	-	2419553	2485834	255,0,0	19	210,186,141,105,96,24,138,66,30,123,774,75,171,123,162,171,108,153,102	0,1135,1324,1618,2971,8725,8750,9025,9675,9732,9867,10667,38198,51388,56209,58560,59659,64930,66179
JH594617	25191004	25266804	ITK_1	1	-	25191004	25266804	255,0,0	14	159,120,63,216,174,75,135,72,66,153,129,84,102,138	0,4020,4229,5497,7752,11142,11597,13002,27381,31635,40544,42111,43814,75662
JH594894	452516	457147	ITLN2_1	1	+	452516	457147	255,0,0	5	249,159,114,93,147	0,594,1133,2212,4484
JH594666	11764650	11774959	ITM2A_1	1	+	11764650	11774959	255,0,0	6	111,132,198,111,150,87	0,3856,4263,4705,9923,10222
JH594650	5862173	5888195	ITM2B_1	1	-	5862173	5888195	255,0,0	6	84,150,111,207,129,117	0,1333,2043,5130,7296,25905
JH594855	2477264	2482371	ITM2C_1	1	-	2477264	2482371	255,0,0	5	87,153,111,195,135	0,666,1356,2630,4972
JH594710	1718693	1727446	ITPA_1	1	+	1718693	1727446	255,0,0	7	66,57,54,81,120,78,87	0,2233,2383,3069,5289,7444,8666
JH594651	5461093	5644279	ITPK1_1	1	-	5461093	5644279	255,0,0	8	342,162,69,162,99,120,123,96	0,6967,12098,18963,23557,51489,72166,183090
JH594682	9749151	9757050	ITPKA_1	1	+	9749151	9757050	255,0,0	7	486,99,216,207,102,72,201	0,6237,6416,6730,7136,7511,7698
JH594645	9216531	9326934	ITPKB_1	1	+	9216531	9326934	255,0,0	14	54,147,399,195,144,174,63,135,99,213,207,102,72,195	0,66,225,951,1263,1410,1587,1722,94778,95336,102533,105272,107606,110208
JH594944	151902	169607	ITPKC_1	1	-	151902	169607	255,0,0	10	201,69,102,207,216,96,258,513,120,168	0,2187,3158,5597,6722,11352,16613,16877,17396,17537
JH594607	3729847	4097251	ITPR1_1	1	+	3729847	4097251	255,0,0	57	93,69,117,87,159,99,84,147,96,45,153,102,159,138,165,171,129,159,252,141,183,186,138,54,168,171,63,138,126,201,252,126,123,126,183,153,111,48,132,192,249,204,114,96,123,105,192,123,177,165,195,81,141,165,162,159,87	0,3994,127752,137972,140398,142503,143716,143907,148481,150151,155602,163077,164162,164834,168983,171752,173339,174559,177392,178466,179415,181431,182532,183339,186172,186416,187293,188180,190433,193621,196118,198953,200884,205561,207866,212341,213414,230109,235931,238485,285060,292181,293914,296879,299716,301217,303453,310518,316950,321278,327327,329644,330469,331399,334470,357966,367317
JH594718	4349027	4936172	ITPR2_1	1	-	4349027	4936172	255,0,0	49	87,159,162,165,129,93,195,165,177,123,192,129,96,111,207,252,186,186,108,108,144,192,123,129,252,201,123,177,57,135,159,144,255,183,123,174,159,144,102,150,96,147,84,99,162,84,131,69,84	0,838,53408,65046,66900,84264,87441,91088,100472,108248,111129,156852,158466,162764,165699,168514,169488,188273,188943,228180,234513,241024,266410,297998,301121,303459,304285,342150,344382,347050,380288,381810,382426,383990,384292,390080,396345,399446,421046,426559,452450,457190,457639,458031,462080,464796,465715,521269,587061
JH594867	479475	559830	ITPR3_1	1	+	479475	559830	255,0,0	58	90,69,120,87,162,99,84,147,96,51,141,102,159,147,156,171,126,180,252,144,141,195,132,63,162,168,75,126,123,201,252,126,123,123,189,153,108,90,168,159,183,201,114,96,99,90,111,195,123,174,165,189,105,129,165,162,162,66	0,17857,37502,38267,39025,39391,39807,42338,42711,43435,43680,44810,44989,45777,47412,48158,48847,49379,51090,51434,52139,53675,54983,55709,57227,58918,59169,59687,61116,61317,62598,63127,63376,65482,66356,67273,67550,67824,68024,69820,70159,70473,70808,71433,71651,71837,72624,72812,73236,73916,74704,75577,76241,76433,77451,78318,79648,80289
JH594613	30832141	30833764	ITPRIP_1	1	-	30832141	30833764	255,0,0	2	777,816	0,807
JH594610	34575533	34577180	ITPRIPL1_1	1	-	34575533	34577180	255,0,0	2	756,852	0,795
JH594630	17091411	17093016	ITPRIPL2_1	1	-	17091411	17093016	255,0,0	1	1605	0
JH594783	2915385	3072452	ITSN1_1	1	+	2915385	3072452	255,0,0	35	90,69,159,177,96,102,66,135,117,264,150,138,90,138,126,231,126,249,159,204,168,123,108,195,120,108,183,99,168,213,120,84,84,174,147	0,1021,14853,21402,23262,26443,31585,34583,37024,39798,41891,42124,46434,46666,61485,63397,65524,74136,78528,81430,86560,92355,96482,98673,121349,123221,130609,133245,142171,147439,149400,150756,151138,151669,156920
JH594658	3555563	3677950	ITSN2_1	1	-	3555563	3677950	255,0,0	36	147,174,84,84,120,216,168,99,183,108,120,192,102,117,168,210,141,105,93,138,81,141,87,141,150,264,87,135,69,138,93,144,60,162,66,93	0,719,1332,3558,4545,5338,6023,8633,14239,15533,19042,43109,44074,45227,47646,50473,54341,54859,66265,75155,84986,86092,96708,97808,99121,100349,101312,101835,102631,113665,114660,114897,115044,116453,117434,122294
JH594682	8744341	8760282	IVD_1	1	+	8744341	8760282	255,0,0	12	90,90,48,174,96,129,99,96,78,108,72,132	0,2858,3170,6871,8330,8819,10275,13406,13987,14895,15103,15809
JH594627	22741909	22754625	IVNS1ABP_1	1	-	22741909	22754625	255,0,0	13	258,165,135,126,123,228,129,105,126,174,75,174,108	0,1329,1616,1830,2040,2638,3117,7942,9427,9871,11226,11436,12608
JH594785	1079327	1123961	IWS1_1	1	-	1079327	1123961	255,0,0	16	129,111,60,105,117,129,84,150,96,57,72,117,78,540,450,117	0,4441,7457,8322,10131,11250,12812,13998,17465,23314,23871,23946,26270,26351,26966,44517
JH594608	21346066	21369886	IYD_1	1	-	21346066	21369886	255,0,0	4	54,162,159,177	0,2800,5205,23643
JH594693	4612039	4612800	IZUMO1_1	1	+	4612039	4612800	255,0,0	3	81,102,150	0,252,611
JH594747	3544167	3545413	IZUMO1R_1	1	-	3544167	3545413	255,0,0	3	267,135,183	0,431,1063
JH594693	5309802	5310033	IZUMO2_1	1	-	5309802	5310033	255,0,0	1	231	0
JH594631	23522601	23525011	IZUMO3_1	1	-	23522601	23525011	255,0,0	2	135,204	0,2206
JH594663	13922231	13922766	IZUMO4_1	1	+	13922231	13922766	255,0,0	3	186,84,78	0,293,457
JH594845	786694	825628	JADE1_1	1	-	786694	825628	255,0,0	10	897,120,525,114,171,210,189,156,84,54	0,4314,10556,14642,16040,18965,22709,25086,28373,38880
JH594733	4069976	4106505	JADE2_1	1	-	4069976	4106505	255,0,0	11	813,129,117,468,114,171,210,162,156,81,66	0,2211,5003,11066,13048,14730,16198,17134,21869,34220,36463
JH594652	5939642	6037642	JADE3_1	1	-	5939642	6037642	255,0,0	11	246,654,117,330,141,114,171,210,192,156,78	0,252,2980,5306,5642,20448,25352,31342,34552,55785,97922
JH594710	9510872	9547909	JAG1_1	1	-	9510872	9547909	255,0,0	24	459,141,132,234,111,111,84,117,111,114,111,165,153,171,114,114,108,120,132,60,252,51,306,81	0,1340,1659,2010,2335,3295,4801,5891,6168,6384,7064,7668,8593,9336,10288,11003,12751,13282,13690,17714,19432,26737,36240,36956
JH594651	18018032	18035731	JAG2_1	1	-	18018032	18035731	255,0,0	26	159,81,186,159,135,90,150,117,111,84,117,105,111,111,153,150,174,42,114,114,114,117,132,60,252,57	0,171,276,679,1442,2110,2206,2768,3287,4273,4852,5109,5475,5859,6590,6821,7777,8026,8150,8420,9153,9415,9591,14310,14470,17642
JH594607	9731957	9734346	JAGN1_1	1	+	9731957	9734346	255,0,0	2	87,462	0,1927
JH594609	11438732	11493088	JAK1_1	1	-	11438732	11493088	255,0,0	23	93,111,117,174,126,192,93,150,153,135,126,87,153,99,189,120,156,177,354,162,156,120,201	0,1245,2437,4276,4920,6671,8032,8262,10725,12612,13411,14396,15272,18650,27516,29877,32221,36083,37758,39829,44369,49975,54155
JH594631	4495825	4549058	JAK2_1	1	+	4495825	4549058	255,0,0	21	225,123,120,141,321,123,159,111,186,129,135,138,150,150,138,189,126,174,117,114,102	0,15946,19727,21434,27371,28497,31161,33378,35389,36229,38431,41894,43663,43966,44867,47601,49056,49558,51137,52770,53131
JH594728	5284059	5298211	JAK3_1	1	+	5284059	5298211	255,0,0	23	183,126,108,147,228,120,159,108,183,135,132,87,123,132,150,150,141,186,129,174,117,111,105	0,856,1323,1877,2376,3688,3908,4540,4945,5675,6375,8051,9079,9901,10118,10395,10858,11108,11663,12082,12677,13015,14047
JH594717	470488	499874	JAKMIP1_1	1	-	470488	499874	255,0,0	10	204,78,66,66,54,102,99,63,84,126	0,6072,7915,15227,15723,16428,19297,21250,23759,29260
JH594736	4945416	5007179	JAKMIP2_1	1	+	4945416	5007179	255,0,0	19	129,498,210,99,147,141,57,120,129,81,66,99,99,54,66,69,78,201,69	0,14125,18413,20685,26973,27800,30144,31111,32195,36961,37872,40614,41896,43936,44928,50816,52409,54477,61694
JH594637	21215744	21262144	JAKMIP3_1	1	+	21215744	21262144	255,0,0	17	135,498,216,120,147,132,36,57,132,123,84,63,99,66,78,201,69	0,10047,15462,17029,19479,20546,22086,22881,25416,27964,30485,31757,33783,40429,41253,44538,46331
JH594618	27178715	27240409	JAM2_1	1	+	27178715	27240409	255,0,0	6	66,108,153,204,99,108	0,49736,51621,54573,57821,61586
JH594670	1467742	1480426	JAM3_1	1	-	1467742	1480426	255,0,0	7	57,126,99,204,153,111,69	0,154,6521,7783,8481,11998,12615
JH594749	3433114	3455427	JAML_1	1	+	3433114	3455427	255,0,0	4	129,225,234,87	0,1660,9335,22226
JH594709	4995402	5288391	JARID2_1	1	+	4995402	5288391	255,0,0	21	45,135,141,171,177,234,318,132,195,330,462,93,117,72,117,105,183,129,186,108,177	0,117612,153619,206704,229677,253006,262553,262919,263063,263264,267480,271407,274832,275075,276260,281516,282508,283212,284956,287859,292812
JH594656	14520029	14670657	JAZF1_1	1	-	14520029	14670657	255,0,0	4	174,171,198,75	0,7625,50658,150553
JH594766	3089456	3114442	JCAD_1	1	+	3089456	3114442	255,0,0	10	75,54,387,105,450,333,348,255,519,252	0,198,21371,21845,21995,22652,22991,23459,24185,24734
JH594714	4086555	4093067	JCHAIN_1	1	+	4086555	4093067	255,0,0	3	117,78,117	0,5576,6395
JH594616	28214075	28252446	JDP2_1	1	+	28214075	28252446	255,0,0	3	201,105,183	0,30820,38188
JH594833	1417344	1498189	JHY_1	1	-	1417344	1498189	255,0,0	10	195,123,90,285,174,480,114,522,24,177	0,2026,2924,22668,27675,27858,39108,64085,80614,80668
JH594616	11509036	11524176	JKAMP_1	1	+	11509036	11524176	255,0,0	6	93,153,210,181,75,216	0,687,5555,7999,12951,14924
JH594613	938900	1234976	JMJD1C_1	1	+	938900	1234976	255,0,0	28	171,162,111,105,132,144,189,717,861,174,519,1689,198,216,153,90,129,213,216,279,168,87,132,123,141,171,135,87	0,74829,188849,249583,252373,253952,254196,254490,255315,259237,259680,260208,266425,268611,269870,278583,280512,280828,281551,282505,285588,286318,286755,287080,289269,290661,295537,295989
JH594634	5757102	5764679	JMJD6_1	1	+	5757102	5764679	255,0,0	6	129,387,288,138,141,165	0,645,2209,4090,5437,7412
JH594682	10113884	10116637	JMJD7_1	1	+	10113884	10116637	255,0,0	7	150,258,57,93,78,159,84	0,225,888,1775,2072,2392,2669
JH594630	502776	504127	JMJD8_1	1	-	502776	504127	255,0,0	7	78,135,69,120,69,96,90	0,151,363,514,714,865,1261
JH594635	3474433	3579082	JMY_1	1	-	3474433	3579082	255,0,0	12	306,228,312,96,87,189,165,171,153,171,423,609	0,1306,1594,7325,14902,19747,20601,32041,37645,70121,103608,104040
JH594633	17031296	17041217	JOSD1_1	1	-	17031296	17041217	255,0,0	4	99,195,129,183	0,748,1099,9738
JH594693	5615367	5619574	JOSD2_1	1	-	5615367	5619574	255,0,0	4	99,195,126,144	0,211,1870,4063
JH594624	3303479	3385516	JPH1_1	1	+	3303479	3385516	255,0,0	7	378,232,528,120,171,468,78	0,5909,6144,64741,75200,75380,81959
JH594614	19847173	19924298	JPH2_1	1	+	19847173	19924298	255,0,0	6	378,789,120,438,63,78	0,28731,73337,75800,76397,77047
JH594659	10811829	10862310	JPH3_1	1	+	10811829	10862310	255,0,0	7	381,777,126,579,69,108,78	0,10417,41539,45061,45712,45838,50403
JH594911	156154	163326	JPH4_1	1	-	156154	163326	255,0,0	6	81,93,429,114,771,378	0,1082,1193,1970,5274,6794
JH594634	7172040	7190075	JPT1_1	1	+	7172040	7190075	255,0,0	4	57,147,111,153	0,7856,9114,17882
JH594630	1347628	1356623	JPT2_1	1	+	1347628	1356623	255,0,0	4	153,144,36,93	0,3670,8818,8902
JH594747	1301617	1303177	JRKL_1	1	-	1301617	1303177	255,0,0	1	1560	0
JH594663	13178955	13179075	JSRP1_1	1	+	13178955	13179075	255,0,0	1	120	0
JH594819	3093951	3095051	JTB_1	1	+	3093951	3095051	255,0,0	2	81,153	0,947
JH594616	12360053	12360281	JTB_2	1	-	12360053	12360281	255,0,0	1	228	0
JH594609	4279915	4280902	JUN_1	1	-	4279915	4280902	255,0,0	1	987	0
JH594864	1962787	1963831	JUNB_1	1	-	1962787	1963831	255,0,0	2	339,702	0,342
JH594728	4918604	4919021	JUND_1	1	+	4918604	4919021	255,0,0	1	417	0
JH594900	1103276	1117617	JUP_1	1	+	1103276	1117617	255,0,0	12	201,267,237,204,144,102,342,156,120,150,123,150	0,1289,1806,2782,3844,4113,5330,8578,9070,10542,10797,14191
JH594632	7800003	8506176	KALRN_1	1	-	7800003	8506176	255,0,0	60	543,138,204,78,165,132,120,171,63,120,231,240,171,186,78,51,93,87,69,102,66,132,96,105,285,249,60,105,141,102,192,111,93,90,69,114,60,120,183,126,114,114,150,219,123,168,192,177,207,195,120,231,135,189,123,513,195,114,75,66	0,1218,4902,17303,19428,21108,21642,23305,42286,43731,47441,49768,53919,54436,58469,59437,60191,61169,61782,62038,63744,68545,79268,82957,84512,157171,205231,231054,234572,236166,236697,238513,243301,248269,251266,264512,265246,267573,268948,281471,282097,283104,285178,288390,294937,303305,311285,327247,332039,344442,389197,430677,434307,439098,472804,514963,518713,550341,558794,706107
JH594631	476451	512990	KANK1_1	1	+	476451	512990	255,0,0	12	1158,1500,201,111,63,147,90,216,144,204,99,60	0,1173,16983,19055,20498,20597,22520,30402,32371,33943,34724,36479
JH594663	1080421	1096910	KANK2_1	1	+	1080421	1096910	255,0,0	9	33,1191,105,237,90,216,144,204,117	0,445,11247,11622,12481,13112,14280,16089,16372
JH594663	6351046	6360156	KANK3_1	1	-	6351046	6360156	255,0,0	10	90,204,60,66,222,87,129,102,267,129	0,168,502,574,6332,7032,7191,7595,7946,8981
JH594609	8335440	8376478	KANK4_1	1	-	8335440	8376478	255,0,0	10	99,204,141,219,90,216,114,342,759,651	0,17341,21513,26861,29270,33206,37444,39115,39481,40387
JH594634	19684416	19819571	KANSL1_1	1	+	19684416	19819571	255,0,0	14	1290,141,102,117,195,171,183,186,153,123,60,111,252,228	0,81016,94803,101511,102375,121413,127604,128275,128802,132440,133214,133473,134393,134927
JH594647	890020	1021901	KANSL1L_1	1	-	890020	1021901	255,0,0	11	168,114,123,117,120,168,204,123,195,141,1089	0,2324,5386,7847,16351,20098,39039,54859,58904,94787,130792
JH594815	320610	338835	KANSL2_1	1	-	320610	338835	255,0,0	10	129,120,258,93,168,162,117,177,252,87	0,913,7144,11675,12433,12980,15337,16508,17465,18138
JH594610	34369131	34405965	KANSL3_1	1	+	34369131	34405965	255,0,0	19	216,171,93,186,117,102,72,75,156,63,204,156,78,192,78,126,108,228,135	0,2992,14272,14498,22810,23168,23380,24810,25063,28254,28795,29206,30787,33101,33750,34596,35533,36155,36699
JH594800	3577539	3590504	KARS_1	1	-	3577539	3590504	255,0,0	14	96,144,126,90,84,174,162,120,126,189,93,165,162,144	0,693,1989,2418,2881,3113,3400,4605,5633,5850,6400,9754,10816,12821
JH594648	10205840	10271456	KAT14_1	1	-	10205840	10271456	255,0,0	10	174,189,177,135,570,417,183,123,114,261	0,2215,4288,5401,19327,20033,25453,36769,63263,65355
JH594900	843679	853624	KAT2A_1	1	+	843679	853624	255,0,0	17	339,123,147,87,183,195,105,111,138,210,126,108,147,126,63,84,192	0,476,947,1201,1567,1848,2949,3241,3441,3675,4094,5116,5675,6146,6484,6681,9753
JH594742	5819126	5894588	KAT2B_1	1	+	5819126	5894588	255,0,0	16	126,147,93,180,195,105,126,138,210,126,108,147,114,63,87,192	0,15592,20621,22097,29864,34897,39714,41700,44608,45788,54176,57002,66957,69767,69928,75270
JH594719	5498839	5505029	KAT5_1	1	-	5498839	5505029	255,0,0	13	132,81,156,96,141,90,249,78,72,156,135,66,66	0,223,437,2495,2664,3989,4160,4703,4889,5050,5497,5727,6124
JH594696	2654254	2766688	KAT6A_1	1	-	2654254	2766688	255,0,0	19	1044,1293,303,312,552,216,231,96,162,144,117,120,231,51,138,81,117,108,600	0,1053,2364,5359,8494,10699,11588,17421,18599,20664,27285,46075,48635,48896,50269,52643,53322,57535,111834
JH594712	5487658	5701394	KAT6B_1	1	-	5487658	5701394	255,0,0	18	1707,408,267,291,351,162,228,96,162,144,114,123,930,135,81,117,108,621	0,1731,2235,5173,7571,8522,9206,38010,41463,44895,47172,48848,49949,54101,56579,56880,70774,213115
JH594660	13041655	13065661	KAT7_1	1	-	13041655	13065661	255,0,0	14	102,105,144,96,141,90,192,111,99,90,84,240,177,147	0,735,1469,3042,4265,4642,6900,8620,11320,12948,16208,20569,22190,23859
JH594776	3641462	3651322	KAT8_1	1	+	3641462	3651322	255,0,0	11	210,72,174,54,165,90,141,96,147,153,66	0,1555,1709,5642,5790,6711,8544,8783,8971,9311,9794
JH594608	22045555	22073490	KATNA1_1	1	+	22045555	22073490	255,0,0	10	159,159,183,123,105,159,126,135,126,198	0,1520,5033,13568,14928,15975,25249,25981,26446,27737
JH594724	2730915	2809271	KATNAL1_1	1	-	2730915	2809271	255,0,0	10	198,132,129,126,159,105,129,171,159,162	0,1895,16689,27241,28307,40080,40580,58752,76278,78194
JH594684	385094	460751	KATNAL2_1	1	-	385094	460751	255,0,0	14	138,105,159,111,93,120,63,99,78,99,120,165,72,51	0,665,1580,16320,19202,23688,24007,26481,29791,30066,35413,40695,48245,75606
JH594620	10509492	10531041	KATNB1_1	1	-	10509492	10531041	255,0,0	17	132,117,72,78,150,120,135,189,153,72,114,84,42,99,117,129,42	0,453,842,994,1379,1621,3493,3742,4091,4369,4959,5269,5967,6341,13259,16647,21507
JH594682	481259	489269	KATNBL1_1	1	+	481259	489269	255,0,0	8	117,39,282,117,51,90,90,93	0,661,2117,5614,6395,6539,7051,7917
JH594613	27725387	27727667	KAZALD1_1	1	+	27725387	27727667	255,0,0	4	426,156,150,93	0,1608,1846,2187
JH594654	14606789	16013562	KAZN_1	1	-	14606789	16013562	255,0,0	17	162,114,165,102,234,117,207,123,51,132,189,171,138,192,153,159,90	0,2305,14360,15346,17093,24770,25362,55004,57025,60709,64934,68033,75567,137129,576041,1073759,1406683
JH594629	23349408	23351258	KBTBD11_1	1	+	23349408	23351258	255,0,0	3	99,543,216	0,1076,1634
JH594607	17401219	17466371	KBTBD12_1	1	-	17401219	17466371	255,0,0	5	180,198,153,276,1062	0,13664,54914,57161,64090
JH594636	10658274	10659624	KBTBD13_1	1	+	10658274	10659624	255,0,0	1	1350	0
JH594743	5613003	5625312	KBTBD2_1	1	+	5613003	5625312	255,0,0	3	168,168,1533	0,8282,10776
JH594700	1659544	1661044	KBTBD3_1	1	-	1659544	1661044	255,0,0	1	1500	0
JH594797	3600156	3602971	KBTBD4_1	1	-	3600156	3602971	255,0,0	3	858,123,630	0,1308,2185
JH594650	14928747	14930610	KBTBD6_1	1	-	14928747	14930610	255,0,0	4	1317,330,126,69	0,1318,1650,1794
JH594650	14869684	14871721	KBTBD7_1	1	+	14869684	14871721	255,0,0	1	2037	0
JH594626	11177220	11186662	KBTBD8_1	1	-	11177220	11186662	255,0,0	3	462,1119,207	0,4341,9235
JH594814	2446144	2487700	KCMF1_1	1	-	2446144	2487700	255,0,0	6	261,285,171,102,141,168	0,6742,9131,11823,30958,41388
JH594687	212454	213939	KCNA1_1	1	-	212454	213939	255,0,0	1	1485	0
JH594903	413897	415430	KCNA10_1	1	+	413897	415430	255,0,0	1	1533	0
JH594903	298176	300977	KCNA2_1	1	+	298176	300977	255,0,0	2	1497,156	0,2645
JH594903	207309	208791	KCNA3_1	1	+	207309	208791	255,0,0	1	1482	0
JH594612	21408408	21410367	KCNA4_1	1	-	21408408	21410367	255,0,0	3	78,1398,477	0,81,1482
JH594687	40981	42784	KCNA5_1	1	-	40981	42784	255,0,0	3	147,1422,39	0,204,1764
JH594687	349309	350899	KCNA6_1	1	-	349309	350899	255,0,0	2	975,585	0,1005
JH594693	4339471	4340284	KCNA7_1	1	+	4339471	4340284	255,0,0	1	813	0
JH594668	4047759	4423298	KCNAB1_1	1	-	4047759	4423298	255,0,0	13	108,96,120,72,87,42,48,42,81,42,42,219,273	0,14736,17104,18274,49142,55527,57721,61702,64550,70301,101051,235134,375266
JH594739	1922781	1984441	KCNAB2_1	1	+	1922781	1984441	255,0,0	15	75,42,45,39,81,45,48,42,87,87,120,96,120,87,90	0,1321,38291,39122,44105,46823,48908,49649,51441,56035,57921,58161,59249,60024,61570
JH594646	11648332	11654481	KCNAB3_1	1	+	11648332	11654481	255,0,0	13	270,48,81,42,48,42,87,87,120,96,120,84,81	0,1632,2039,3790,3923,4163,4417,4781,5016,5220,5413,5707,6068
JH594614	14937333	15029755	KCNB1_1	1	+	14937333	15029755	255,0,0	2	567,2007	0,90415
JH594624	4701049	5135238	KCNB2_1	1	-	4701049	5135238	255,0,0	2	2154,579	0,433610
JH594612	10008891	10053213	KCNC1_1	1	+	10008891	10053213	255,0,0	2	570,963	0,43359
JH594731	7323528	7573724	KCNC2_1	1	+	7323528	7573724	255,0,0	5	267,408,927,162,138	0,276,241411,244427,250058
JH594693	5463081	5466507	KCNC3_1	1	-	5463081	5466507	255,0,0	4	102,192,231,876	0,341,2313,2550
JH594903	749170	773269	KCNC4_1	1	-	749170	773269	255,0,0	5	54,207,936,123,489	0,7226,9534,23383,23610
JH594652	3925671	3931855	KCND1_1	1	+	3925671	3931855	255,0,0	7	1122,162,84,99,249,141,81	0,4075,4336,4508,4877,5956,6103
JH594773	3837589	4381690	KCND2_1	1	-	3837589	4381690	255,0,0	6	177,243,96,93,162,1116	0,2852,7034,8260,19378,542985
JH594679	12296948	12573963	KCND3_1	1	+	12296948	12573963	255,0,0	7	1107,162,99,90,57,246,201	0,264292,272550,272997,274670,275889,276814
JH594783	3611348	3611717	KCNE2_1	1	+	3611348	3611717	255,0,0	1	369	0
JH594694	4170980	4171295	KCNE3_1	1	-	4170980	4171295	255,0,0	2	210,99	0,216
JH594721	1254970	1255272	KCNE3_2	1	+	1254970	1255272	255,0,0	2	240,54	0,248
JH594647	14331126	14331642	KCNE4_1	1	+	14331126	14331642	255,0,0	1	516	0
JH594674	3102958	3103297	KCNE5_1	1	-	3102958	3103297	255,0,0	1	339	0
JH594629	7945698	7947180	KCNF1_1	1	-	7945698	7947180	255,0,0	1	1482	0
JH594614	13521710	13527813	KCNG1_1	1	+	13521710	13527813	255,0,0	3	771,708,57	0,5332,6046
JH594782	2041904	2059910	KCNG2_1	1	+	2041904	2059910	255,0,0	5	372,195,189,492,15	0,405,17202,17451,17991
JH594611	19973084	20057682	KCNG3_1	1	+	19973084	20057682	255,0,0	2	666,642	0,83956
JH594659	7652321	7668864	KCNG4_1	1	-	7652321	7668864	255,0,0	3	717,162,360	0,15964,16183
JH594641	2275595	2911464	KCNH1_1	1	+	2275595	2911464	255,0,0	11	78,120,111,126,120,474,432,198,249,201,855	0,35022,52413,100793,112752,139678,259125,439093,445189,502048,635014
JH594626	12408453	12440855	KCNH2_1	1	-	12408453	12440855	255,0,0	16	150,177,186,273,45,195,258,198,387,432,210,159,147,165,216,78	0,1311,1861,2138,2874,3188,4351,5101,5551,6414,11252,12096,12378,13494,29246,32324
JH594815	1102514	1118316	KCNH3_1	1	+	1102514	1118316	255,0,0	16	72,234,138,135,243,159,207,84,180,201,249,219,330,108,51,483	0,1399,2132,3293,3857,4448,4699,8778,8880,9363,10011,12694,13576,14279,15232,15319
JH594900	795195	812920	KCNH4_1	1	+	795195	812920	255,0,0	15	72,237,147,129,240,162,207,195,201,249,243,357,114,117,276	0,1977,2546,2820,3792,4360,7986,9988,10630,12476,13308,14402,15032,17317,17449
JH594616	14811320	15161829	KCNH5_1	1	-	14811320	15161829	255,0,0	11	945,198,252,198,426,393,117,126,108,123,72	0,61964,76293,132929,245153,279830,286280,309457,317572,328949,350437
JH594634	17809176	17829579	KCNH6_1	1	-	17809176	17829579	255,0,0	12	291,180,159,210,252,198,399,429,204,162,228,78	0,647,1515,3892,8055,8459,10008,11621,13565,13872,19277,20325
JH594642	18166795	18691827	KCNH7_1	1	-	18166795	18691827	255,0,0	15	267,192,168,255,87,210,249,261,399,426,216,426,159,228,78	0,1805,8959,14016,30093,32193,35424,55461,60894,68926,120356,133451,166186,523077,524954
JH594742	4851716	5299114	KCNH8_1	1	+	4851716	5299114	255,0,0	16	75,231,132,132,240,159,207,198,201,249,219,117,231,108,75,684	0,146062,177032,245437,250639,285714,290385,350704,368488,369704,376891,419341,419470,421755,424166,446714
JH594617	9142661	9474799	KCNIP1_1	1	-	9142661	9474799	255,0,0	8	45,69,99,108,108,69,126,60	0,3125,4300,8994,9927,11502,13409,332078
JH594617	9673412	9673499	KCNIP1_2	1	-	9673412	9673499	255,0,0	1	87	0
JH594613	28432841	28449588	KCNIP2_1	1	-	28432841	28449588	255,0,0	9	45,66,102,108,72,69,126,96,72	0,360,562,844,1081,1330,1763,3481,16675
JH594610	34894097	34970989	KCNIP3_1	1	-	34894097	34970989	255,0,0	6	102,108,72,69,126,165	0,730,9190,9555,10199,76727
JH594640	13494389	13494449	KCNIP4_1	1	+	13494389	13494449	255,0,0	1	60	0
JH594640	14760301	14952580	KCNIP4_2	1	+	14760301	14952580	255,0,0	8	99,123,69,72,108,102,66,45	0,33929,163146,171828,187674,189669,190342,192234
JH594670	8925344	8926481	KCNJ1_1	1	+	8925344	8926481	255,0,0	1	1137	0
JH594894	1429743	1430841	KCNJ10_1	1	+	1429743	1430841	255,0,0	1	1098	0
JH594612	9649014	9650184	KCNJ11_1	1	-	9649014	9650184	255,0,0	1	1170	0
JH594686	3909144	3910449	KCNJ12_1	1	-	3909144	3910449	255,0,0	4	39,81,831,342	0,42,126,963
JH594693	4881986	4884355	KCNJ14_1	1	-	4881986	4884355	255,0,0	2	600,699	0,1670
JH594808	337502	338627	KCNJ15_1	1	+	337502	338627	255,0,0	1	1125	0
JH594634	12199132	12200407	KCNJ16_1	1	-	12199132	12200407	255,0,0	2	195,1074	0,201
JH594634	12160060	12161341	KCNJ2_1	1	-	12160060	12161341	255,0,0	1	1281	0
JH594642	9926812	10092749	KCNJ3_1	1	+	9926812	10092749	255,0,0	3	702,216,585	0,11234,165352
JH594633	16751413	16752745	KCNJ4_1	1	-	16751413	16752745	255,0,0	1	1332	0
JH594670	8798765	8803827	KCNJ5_1	1	-	8798765	8803827	255,0,0	2	321,936	0,4126
JH594851	355122	489674	KCNJ6_1	1	+	355122	489674	255,0,0	2	918,324	0,134228
JH594919	584933	590565	KCNJ8_1	1	-	584933	590565	255,0,0	2	900,372	0,5260
JH594894	1379056	1382949	KCNJ9_1	1	-	1379056	1382949	255,0,0	2	330,849	0,3044
JH594627	5076297	5080804	KCNK1_1	1	-	5076297	5080804	255,0,0	2	258,348	0,4159
JH594651	834240	915335	KCNK10_1	1	-	834240	915335	255,0,0	6	618,144,186,162,120,270	0,2542,6746,48685,59320,80825
JH594611	14253409	14301282	KCNK12_1	1	+	14253409	14301282	255,0,0	3	345,213,666	0,46988,47207
JH594651	2586380	2716295	KCNK13_1	1	+	2586380	2716295	255,0,0	2	321,801	0,129114
JH594614	19241058	19244337	KCNK15_1	1	-	19241058	19244337	255,0,0	3	57,558,282	0,96,2997
JH594671	4357754	4364146	KCNK16_1	1	-	4357754	4364146	255,0,0	5	144,165,171,117,210	0,575,1423,2628,6182
JH594671	4336331	4348138	KCNK17_1	1	-	4336331	4348138	255,0,0	4	225,177,153,108	0,5843,7207,11699
JH594637	7712599	7713375	KCNK18_1	1	+	7712599	7713375	255,0,0	4	168,27,51,414	0,241,310,362
JH594793	1005442	1131711	KCNK2_1	1	-	1005442	1131711	255,0,0	6	315,141,186,165,120,312	0,38171,51135,54010,88277,125957
JH594658	6707345	6748965	KCNK3_1	1	+	6707345	6748965	255,0,0	3	282,531,369	0,40702,41251
JH594719	6844074	6849972	KCNK4_1	1	-	6844074	6849972	255,0,0	7	15,384,142,186,162,124,189	0,54,1180,1694,2063,2350,5709
JH594727	2334485	2344118	KCNK5_1	1	-	2334485	2344118	255,0,0	7	105,51,141,141,414,207,138	0,147,201,484,8861,9279,9495
JH594671	4203497	4249621	KCNK5_2	1	-	4203497	4249621	255,0,0	6	357,480,165,168,111,186	0,372,4331,4738,6425,45938
JH594813	2804611	2814309	KCNK6_1	1	+	2804611	2814309	255,0,0	3	321,396,219	0,8875,9479
JH594719	5600828	5603723	KCNK7_1	1	+	5600828	5603723	255,0,0	3	318,399,195	0,2043,2700
JH594712	2470233	3383418	KCNMA1_1	1	+	2470233	3383418	255,0,0	32	348,162,60,93,111,75,78,171,93,93,103,114,81,72,156,111,69,87,81,171,84,96,126,225,192,111,81,135,195,117,249,153	0,257783,445860,529289,530220,591704,600583,603255,605095,605291,624742,627813,630099,634028,640749,680376,696942,710585,718811,729741,760685,765149,781535,786571,790368,840220,841142,845699,895597,897892,903034,913032
JH594617	9639102	9646423	KCNMB1_1	1	+	9639102	9646423	255,0,0	3	132,171,270	0,1627,7051
JH594738	5534245	5567130	KCNMB2_1	1	-	5534245	5567130	255,0,0	4	282,198,171,63	0,13782,16772,32822
JH594738	5150495	5156484	KCNMB3_1	1	+	5150495	5156484	255,0,0	4	174,201,189,174	0,3702,5624,5815
JH594770	3493419	3573754	KCNMB4_1	1	+	3493419	3573754	255,0,0	3	336,126,168	0,23007,80167
JH594728	5149801	5169294	KCNN1_1	1	-	5149801	5169294	255,0,0	9	210,78,129,111,144,420,93,189,213	0,1906,5180,7127,8564,11956,17911,19088,19280
JH594653	7463438	7630841	KCNN2_1	1	-	7463438	7630841	255,0,0	9	285,69,129,111,144,420,93,234,171	0,2708,9798,25164,35903,120773,166192,166920,167232
JH594819	2187088	2373148	KCNN3_1	1	+	2187088	2373148	255,0,0	8	894,93,420,144,111,129,69,294	0,56672,114804,156102,163348,174723,176286,185766
JH594822	1980705	1995559	KCNN4_1	1	-	1980705	1995559	255,0,0	8	153,69,111,111,138,429,93,159	0,2793,3455,4250,6994,9554,11332,14695
JH594614	669734	729739	KCNQ2_1	1	+	669734	729739	255,0,0	18	162,111,90,126,174,129,111,93,96,72,243,75,132,108,123,426,129,156	0,180,21497,22371,22782,23952,25254,25965,32445,38787,49779,50374,51266,54750,58409,59285,59717,59849
JH594628	18969902	19293586	KCNQ3_1	1	-	18969902	19293586	255,0,0	15	402,300,87,96,132,102,204,99,93,111,156,174,126,93,318	0,414,3617,5205,8629,11575,12630,29958,32074,33839,35245,44348,48130,50975,323366
JH594621	16150427	16211204	KCNQ4_1	1	-	16150427	16211204	255,0,0	14	213,84,135,93,222,162,90,93,111,126,177,126,90,159	0,789,3647,6837,8854,16033,17918,20578,20863,21383,22552,22941,23721,60618
JH594689	11083778	11687732	KCNQ5_1	1	+	11083778	11687732	255,0,0	15	39,330,90,126,177,126,111,93,99,57,222,108,141,126,960	0,63,401849,440125,483756,484189,505644,511829,522237,531405,535308,568458,599088,601862,602994
JH594650	3482911	3487136	KCNRG_1	1	-	3482911	3487136	255,0,0	5	168,45,63,84,177	0,3716,3855,3963,4048
JH594615	19834232	19835660	KCNS2_1	1	-	19834232	19835660	255,0,0	1	1428	0
JH594795	527382	528855	KCNS3_1	1	+	527382	528855	255,0,0	1	1473	0
JH594820	934519	1012241	KCNT1_1	1	-	934519	1012241	255,0,0	30	117,87,63,120,123,48,135,87,99,114,132,69,174,105,174,243,150,114,105,63,141,165,177,96,84,75,102,84,156,138	0,231,3875,5343,5475,5628,6643,6915,7407,14374,14597,15027,15744,18370,19196,20087,21048,21319,22695,22896,23586,23997,29689,30655,31296,31462,42469,43278,54072,77584
JH594701	413688	889630	KCNT2_1	1	+	413688	889630	255,0,0	29	93,84,99,48,57,78,84,93,177,168,138,63,108,111,150,228,216,105,174,69,132,114,99,87,129,15,258,87,108	0,126063,128733,148659,155923,164770,166405,170045,216341,217666,219630,222646,251170,297208,362609,364416,368476,371224,375871,386227,389918,405247,421981,426225,427159,447158,447191,472232,475834
JH594715	7460387	7592474	KCNU1_1	1	+	7460387	7592474	255,0,0	16	57,90,111,75,78,171,111,102,84,156,69,225,156,138,187,93	0,1370,3947,5036,6733,11140,14595,23137,24833,29412,92380,95674,102205,117217,126814,131994
JH594615	8229630	8236341	KCNV1_1	1	+	8229630	8236341	255,0,0	3	444,528,513	0,1501,6198
JH594631	2371205	2384975	KCNV2_1	1	+	2371205	2384975	255,0,0	6	39,156,588,195,264,279	0,84,270,882,1113,13491
JH594703	3560963	3583694	KCP_1	1	-	3560963	3583694	255,0,0	34	249,282,177,99,114,177,144,87,99,78,117,84,174,96,78,96,84,177,171,159,93,84,180,90,111,147,93,93,81,84,93,96,78,192	0,426,1167,2508,2684,2867,3311,3921,4479,4787,6388,7109,7469,8594,8783,9591,9932,10916,12228,12668,12953,13265,13497,14289,14452,14637,15143,15541,15707,17488,18728,19286,22373,22539
JH594733	4708575	4710744	KCT2_1	1	+	4708575	4710744	255,0,0	3	123,183,129	0,150,2040
JH594799	2891348	2942327	KCTD1_1	1	+	2891348	2942327	255,0,0	4	162,147,303,159	0,34437,47253,50820
JH594633	22575290	22576062	KCTD10_1	1	-	22575290	22576062	255,0,0	3	72,444,198	0,78,574
JH594667	3597436	3617559	KCTD10_2	1	+	3597436	3617559	255,0,0	5	213,168,90,51,201	0,14656,18209,18627,19922
JH594646	12209375	12210071	KCTD11_1	1	-	12209375	12210071	255,0,0	1	696	0
JH594619	21289167	21290139	KCTD12_1	1	+	21289167	21290139	255,0,0	1	972	0
JH594776	2659826	2673002	KCTD13_1	1	+	2659826	2673002	255,0,0	6	243,180,93,51,198,234	0,1532,9842,10024,10996,12942
JH594694	7811560	7811974	KCTD14_1	1	-	7811560	7811974	255,0,0	1	414	0
JH594620	18871192	18881993	KCTD15_1	1	-	18871192	18881993	255,0,0	5	159,303,147,174,60	0,1368,4081,9931,10741
JH594686	11971573	12341762	KCTD16_1	1	+	11971573	12341762	255,0,0	2	834,450	0,369739
JH594633	15394043	15403204	KCTD17_1	1	+	15394043	15403204	255,0,0	7	207,108,90,96,129,57,81	0,1371,4048,5029,6849,8641,9080
JH594662	7751274	7767971	KCTD18_1	1	-	7751274	7767971	255,0,0	8	21,204,174,102,96,192,213,159	0,75,303,3686,10256,11406,14021,16538
JH594620	1699221	1730109	KCTD19_1	1	+	1699221	1730109	255,0,0	15	294,153,192,132,213,159,99,144,84,114,618,189,156,102,108	0,17180,18126,19553,21604,23283,24818,25788,26135,26499,27009,28959,29298,29788,30780
JH594634	7254309	7267220	KCTD2_1	1	-	7254309	7267220	255,0,0	6	129,93,93,108,119,69	0,2095,8679,10561,12545,12842
JH594671	1165705	1178590	KCTD20_1	1	+	1165705	1178590	255,0,0	7	153,273,109,123,195,108,291	0,2700,7412,7870,9314,11067,12594
JH594694	7944436	7945216	KCTD21_1	1	-	7944436	7945216	255,0,0	1	780	0
JH594793	620850	684226	KCTD3_1	1	-	620850	684226	255,0,0	19	123,423,138,177,96,156,168,120,90,114,192,90,102,87,57,72,51,51,81	0,135,1315,1541,4670,12595,21648,23872,24124,32477,43991,46670,47221,49428,49777,53638,57132,57432,63295
JH594650	10002469	10003246	KCTD4_1	1	+	10002469	10003246	255,0,0	1	777	0
JH594630	2191318	2203008	KCTD5_1	1	+	2191318	2203008	255,0,0	5	252,108,90,98,129	0,8171,8744,10254,11561
JH594607	37502055	37502739	KCTD6_1	1	+	37502055	37502739	255,0,0	1	684	0
JH594683	8978301	8987226	KCTD7_1	1	-	8978301	8987226	255,0,0	2	375,171	0,8754
JH594837	371481	725893	KCTD8_1	1	-	371481	725893	255,0,0	2	456,954	0,353458
JH594697	1195645	1226512	KCTD9_1	1	-	1195645	1226512	255,0,0	12	114,135,105,150,99,66,126,63,72,45,123,48	0,1930,2827,7070,8141,8327,10493,10817,11510,18980,20827,30819
JH594724	7714365	7724246	KDELC1_1	1	-	7714365	7724246	255,0,0	8	87,210,240,171,78,207,204,183	0,2434,4172,4533,5835,6087,8273,9698
JH594700	4009654	4053608	KDELC2_1	1	-	4009654	4053608	255,0,0	8	126,102,195,198,216,252,201,177	0,1843,3281,5715,7387,9853,31443,43777
JH594693	4943640	4953801	KDELR1_1	1	+	4943640	4953801	255,0,0	4	90,102,159,252	0,773,1469,9909
JH594683	11918747	11923574	KDELR2_1	1	-	11918747	11923574	255,0,0	3	252,156,105	0,1418,4722
JH594633	16788027	16798422	KDELR3_1	1	+	16788027	16798422	255,0,0	4	90,102,159,252	0,6115,9369,10143
JH594654	2795835	2798151	KDF1_1	1	+	2795835	2798151	255,0,0	3	1038,72,84	0,1602,2232
JH594654	6639258	6701971	KDM1A_1	1	-	6639258	6701971	255,0,0	17	183,147,129,114,189,132,135,90,144,99,78,105,93,81,135,165,333	0,895,1736,3642,4168,5909,11145,15907,16313,25363,26673,29567,30460,31185,33982,56374,62380
JH594709	8258216	8311116	KDM1B_1	1	+	8258216	8311116	255,0,0	17	84,129,90,114,117,150,186,177,75,138,171,126,138,117,126,150,81	0,1170,2394,3243,5770,22956,25532,29393,30126,34114,35203,37765,39560,43887,44691,47663,52819
JH594719	4112230	4161450	KDM2A_1	1	-	4112230	4161450	255,0,0	19	180,216,159,162,717,96,123,270,84,396,126,117,153,93,108,180,45,81,138	0,468,1261,1993,4003,6611,8298,9193,11134,23111,25225,29255,30357,31604,32052,41722,46786,47415,49082
JH594667	15087376	15215094	KDM2B_1	1	-	15087376	15215094	255,0,0	20	180,222,162,159,681,114,264,84,144,225,435,123,120,153,93,105,183,45,81,150	0,8282,9280,9530,10322,11836,12151,12572,13710,19747,62501,65751,72856,77567,78712,91994,92375,122952,124532,127568
JH594814	660875	714661	KDM3A_1	1	-	660875	714661	255,0,0	27	78,138,174,141,120,132,84,171,237,174,198,126,96,180,216,204,171,246,84,165,90,72,126,105,105,159,186	0,583,796,2392,2609,8382,9426,12164,13693,14294,15751,17446,17917,18115,21090,22701,25979,26162,26420,29153,36455,36652,36977,37765,40765,45031,53600
JH594686	5423641	5492143	KDM3B_1	1	+	5423641	5492143	255,0,0	25	21,129,168,111,108,126,75,600,1248,201,219,147,111,129,279,258,264,174,87,132,120,141,177,129,84	0,75,20636,22053,23194,25436,27149,30188,34052,36213,41074,42312,53973,55371,56792,58455,61216,62426,62989,63213,64195,65301,65714,66396,68418
JH594621	12765005	12807169	KDM4A_1	1	-	12765005	12807169	255,0,0	21	138,93,120,171,186,111,54,75,207,183,120,372,201,243,138,105,48,195,114,177,138	0,266,642,3404,7970,8498,10290,11015,11575,13361,17880,27541,29017,29983,31733,32309,33861,36719,38143,40243,42026
JH594631	6201637	6555527	KDM4C_1	1	+	6201637	6555527	255,0,0	20	144,177,117,195,48,105,138,183,243,102,183,216,75,57,108,186,171,120,93,174	0,830,5679,36074,60722,71593,76833,156994,163798,166796,181580,183342,184797,210088,212396,277411,298008,343857,347577,353716
JH594747	2792606	2793670	KDM4D_1	1	-	2792606	2793670	255,0,0	2	426,312	0,752
JH594747	2809773	2810844	KDM4D_2	1	-	2809773	2810844	255,0,0	1	1071	0
JH594687	3327329	3447423	KDM5A_1	1	-	3327329	3447423	255,0,0	29	204,411,222,159,105,552,81,27,183,138,354,117,150,126,180,195,120,162,183,159,120,159,93,105,135,171,123,78,165	0,7148,9489,10877,17223,17738,21286,21415,22072,30071,49069,49811,51378,52002,52469,58527,61668,63140,67109,73712,74535,75796,76721,78023,102319,106132,115881,117161,119929
JH594641	13405608	13491486	KDM5B_1	1	+	13405608	13491486	255,0,0	27	204,78,123,171,135,96,111,156,123,159,183,162,120,195,183,126,147,117,354,141,180,159,486,105,162,321,135	0,26949,28711,29568,35442,38701,40060,41523,47284,48979,50119,51764,54502,55932,58603,58941,59992,60302,60833,62391,65278,66040,80638,82786,83532,84893,85743
JH594839	279400	312629	KDM5C_1	1	-	279400	312629	255,0,0	26	363,201,78,600,138,183,138,357,105,147,129,180,195,120,162,183,159,120,159,183,123,135,171,123,78,150	0,469,800,1594,2410,2892,3615,4378,5449,6174,6447,6664,11697,12002,19529,19789,20882,21173,23336,24486,24777,25622,26290,26755,29146,33079
JH594652	8585477	8843557	KDM6A_1	1	-	8585477	8843557	255,0,0	28	171,127,144,186,117,147,75,63,207,105,132,777,396,102,99,156,135,219,102,126,93,54,120,60,51,108,66,159	0,11162,32020,32945,36372,40325,40823,40995,42729,43570,44855,52318,58001,59053,60091,60746,61357,62052,62411,75499,78161,93145,108872,116416,151705,163767,257568,257921
JH594646	11722127	11729961	KDM6B_1	1	-	11722127	11729961	255,0,0	23	171,126,147,186,114,150,72,66,201,105,129,420,51,522,600,246,306,162,162,93,216,102,135	0,251,779,1084,1356,1641,1903,2055,2242,3234,3463,3702,4140,4227,4845,5541,5958,6350,6616,6866,7059,7383,7699
JH594699	8116528	8157229	KDM7A_1	1	+	8116528	8157229	255,0,0	17	90,114,159,147,186,162,87,108,93,90,210,126,153,93,66,279,93	0,4199,6167,8542,8989,10859,15017,16282,23291,26069,33494,35059,35377,37774,39192,39794,40608
JH594776	966706	980005	KDM8_1	1	+	966706	980005	255,0,0	5	420,135,150,93,165	0,4208,11904,12937,13134
JH594707	5096966	5141133	KDR_1	1	+	5096966	5141133	255,0,0	29	93,198,132,168,141,177,117,159,144,108,108,339,147,132,108,132,108,114,90,153,93,123,108,105,102,153,102,84,210	0,2455,5627,6002,6740,8203,9718,9922,12935,14030,14791,15917,18531,19141,22244,22771,23265,24835,25521,26590,29070,32139,32404,32765,33278,34654,41024,41839,43957
JH594669	13165827	13205015	KDSR_1	1	-	13165827	13205015	255,0,0	8	120,99,87,195,96,69,90,108	0,757,3936,19603,23252,23542,33849,39080
JH594901	1467362	1468355	KDSR_2	1	+	1467362	1468355	255,0,0	1	993	0
JH594933	29271	30251	KDSR_3	1	+	29271	30251	255,0,0	2	204,726	0,254
JH594663	1725221	1730415	KEAP1_1	1	+	1725221	1730415	255,0,0	5	639,684,207,177,165	0,2332,4222,4706,5029
JH594699	5643360	5668891	KEL_1	1	+	5643360	5668891	255,0,0	10	171,111,141,69,129,129,111,96,99,72	0,1908,2305,12543,12709,13083,13491,23095,25265,25459
JH594725	3794787	3799944	KERA_1	1	-	3794787	3799944	255,0,0	2	168,888	0,4269
JH594689	11708247	11708370	KHDC1_1	1	-	11708247	11708370	255,0,0	1	123	0
JH594630	7270649	7270796	KHDC3L_1	1	+	7270649	7270796	255,0,0	1	147	0
JH594819	1266346	1280306	KHDC4_1	1	+	1266346	1280306	255,0,0	14	39,216,129,81,51,162,210,63,57,252,177,111,93,198	0,532,3337,3830,5078,5395,6279,7068,8170,8466,10499,11838,12556,13762
JH594621	25684179	25707529	KHDRBS1_1	1	-	25684179	25707529	255,0,0	10	96,57,69,204,132,147,117,126,144,228	0,2765,3841,4426,5115,9821,11155,12663,22972,23122
JH594778	5371935	5811080	KHDRBS2_1	1	-	5371935	5811080	255,0,0	7	96,60,81,201,126,147,117	0,21715,55977,214452,220612,321857,439028
JH594628	21758487	21944024	KHDRBS3_1	1	+	21758487	21944024	255,0,0	9	87,120,117,147,141,189,81,60,90	0,61183,90415,97208,106020,120673,138967,183525,185447
JH594658	7251008	7259618	KHK_1	1	+	7251008	7259618	255,0,0	8	81,117,135,69,147,90,156,84	0,1390,3865,5882,6643,8051,8284,8526
JH594911	1109327	1121196	KHNYN_1	1	+	1109327	1121196	255,0,0	8	198,801,225,129,93,114,99,249	0,1206,2079,2439,2653,10330,10651,11620
JH594663	8750009	8757163	KHSRP_1	1	-	8750009	8757163	255,0,0	17	165,78,198,90,108,162,144,102,102,102,96,174,66,69,48,36,96	0,251,439,718,1509,1707,1949,2186,2473,2658,3145,3398,3877,4661,5006,5987,7058
JH594744	1343499	1366937	KIAA0100_1	1	+	1343499	1366937	255,0,0	37	141,144,123,186,126,126,66,147,120,165,180,63,207,1092,189,201,120,219,186,102,204,294,159,207,99,183,123,156,120,183,93,111,132,135,102,132,183	0,961,1303,1911,2694,2999,3380,3556,4376,4606,4962,5154,5746,7214,8729,9069,9417,9657,10197,10572,10816,11500,14264,14728,16921,17304,18068,18684,18926,20287,21340,21514,21761,21992,22311,22707,23255
JH594686	9167089	9178278	KIAA0141_1	1	+	9167089	9178278	255,0,0	10	102,141,102,78,96,144,159,93,156,240	0,1526,2623,3079,3259,6284,7449,7702,10246,10949
JH594721	1819907	1923416	KIAA0319_1	1	+	1819907	1923416	255,0,0	18	276,126,120,93,90,87,222,123,144,117,153,135,162,141,126,90,93,177	0,280,410,19073,23694,24910,34208,39264,52419,53876,77214,78939,79974,92333,94430,96682,99621,103332
JH594621	21798078	21924332	KIAA0319L_1	1	+	21798078	21924332	255,0,0	21	144,342,96,246,102,99,87,93,129,225,129,135,147,153,135,162,144,120,90,90,189	0,44525,44870,83862,88182,90443,93341,94640,96492,101313,102833,103575,105457,106665,107184,108821,112814,113805,114498,115931,126065
JH594649	5700402	5844084	KIAA0391_1	1	-	5700402	5844084	255,0,0	6	132,192,147,108,132,732	0,2888,5835,81341,140399,142950
JH594776	1330227	1470835	KIAA0556_1	1	+	1330227	1470835	255,0,0	21	75,171,99,93,273,171,216,117,78,42,321,111,567,201,177,165,159,111,138,102,159	0,8131,9983,23259,51151,68936,78930,86764,102646,103111,103171,111735,111864,113202,123691,129500,132890,136308,137336,139410,140449
JH594616	10358971	10484221	KIAA0586_1	1	+	10358971	10484221	255,0,0	24	135,72,174,219,156,171,177,75,228,174,105,84,195,81,162,117,201,162,144,159,57,180,147,156	0,5706,8974,9926,12691,15018,24153,24824,26402,27581,30446,30557,32906,36804,41137,42696,44974,56779,57867,58604,61579,66120,74418,125094
JH594646	14910868	14969516	KIAA0753_1	1	-	14910868	14969516	255,0,0	12	114,222,90,93,168,228,204,216,66,96,234,312	0,6659,22757,23477,28100,30676,50742,52837,53451,55611,58036,58336
JH594792	1761200	1774492	KIAA1024_1	1	+	1761200	1774492	255,0,0	5	1437,861,57,198,198	0,1440,7510,7570,13094
JH594958	765016	765193	KIAA1024L_1	1	-	765016	765193	255,0,0	1	177	0
JH594674	13279472	13313844	KIAA1210_1	1	-	13279472	13313844	255,0,0	9	165,300,276,345,24,339,348,123,120	0,10117,11170,11857,12523,12598,12970,18725,34252
JH594681	3497229	3885290	KIAA1217_1	1	-	3497229	3885290	255,0,0	25	153,120,171,120,534,552,117,81,120,141,165,183,105,54,177,147,129,177,165,105,831,96,198,201,282	0,195,324,1200,1856,2573,3296,3564,7719,12916,13749,19045,22270,22378,22531,25902,26563,32826,42010,62261,86562,134492,138573,188972,387779
JH594810	674208	778839	KIAA1324_1	1	-	674208	778839	255,0,0	22	66,165,183,123,102,96,183,171,261,138,108,90,132,174,90,150,105,81,147,192,120,168	0,1192,2011,2274,4179,4773,5181,8093,10151,11165,11550,13535,14037,14853,24594,31298,31620,32299,32914,44072,46328,104463
JH594691	8034571	8208805	KIAA1324L_1	1	-	8034571	8208805	255,0,0	22	57,165,180,129,99,99,189,174,256,138,102,93,129,180,90,153,105,87,147,189,120,189	0,7531,8740,14702,25610,26301,27703,30146,31036,33243,37097,37796,43412,45043,53235,53950,59063,61188,64970,74620,98621,174045
JH594684	11135515	11481871	KIAA1328_1	1	-	11135515	11481871	255,0,0	9	210,96,183,156,258,126,126,81,150	0,62546,80643,129780,130191,207942,301705,331808,346206
JH594669	12057934	12201410	KIAA1468_1	1	+	12057934	12201410	255,0,0	29	192,297,87,72,54,117,159,87,294,78,96,111,93,72,138,168,147,159,123,48,81,108,147,81,63,138,87,72,117	0,222,38013,48644,48828,48987,59027,59330,60278,65649,66700,78354,84586,91852,96673,97505,100560,104477,105262,107400,109118,114308,115364,123682,123981,125450,134643,136848,143359
JH594857	1510446	1512467	KIAA1468_2	1	+	1510446	1512467	255,0,0	8	111,258,140,45,72,336,144,93	0,143,430,634,690,874,1382,1928
JH594699	9107726	9186022	KIAA1549_1	1	+	9107726	9186022	255,0,0	22	411,138,21,144,633,342,72,93,177,132,57,147,180,183,198,207,222,156,318,84,147,111	0,474,825,1188,1449,2115,2565,5949,7702,10970,15881,17396,18328,22819,30244,52467,53490,55088,59165,73195,76801,78185
JH594612	24889706	25015163	KIAA1549L_1	1	+	24889706	25015163	255,0,0	24	189,138,237,807,597,120,219,129,168,54,156,171,162,117,66,129,162,216,132,351,96,150,153,279	0,216,369,642,1969,4974,8811,10057,19517,21653,31221,35318,41821,48642,48765,55042,62734,70474,81039,102960,114584,117365,119835,125178
JH594815	1815065	1817101	KIAA1586_1	1	+	1815065	1817101	255,0,0	3	87,60,228	0,1518,1808
JH594778	3945324	3948384	KIAA1586_2	1	+	3945324	3948384	255,0,0	4	81,1469,201,354	0,1030,2502,2706
JH594866	2232065	2234383	KIAA1586_3	1	-	2232065	2234383	255,0,0	10	195,84,174,468,228,114,45,269,177,57	0,197,339,515,1086,1407,1529,1767,2047,2261
JH594629	10531853	10643913	KIDINS220_1	1	+	10531853	10643913	255,0,0	29	108,99,99,99,99,99,198,96,102,99,174,168,180,162,153,291,141,237,90,144,162,180,225,114,54,132,99,237,1263	0,6545,7649,10238,11752,14045,15561,16916,22609,25064,30163,33813,35023,36557,38519,38875,40255,41177,41588,43244,50716,91534,92750,95395,96609,104164,107314,107946,110797
JH594613	19458443	19510614	KIF11_1	1	+	19458443	19510614	255,0,0	22	75,135,99,78,186,120,96,243,96,84,93,186,207,174,120,159,111,273,228,147,75,132	0,8652,9046,9227,10339,10633,13211,13544,14968,18016,21805,22434,23275,24438,30446,30642,33170,43712,48072,49803,50663,52039
JH594622	7546025	7553046	KIF12_1	1	+	7546025	7553046	255,0,0	15	63,81,129,69,141,135,93,150,120,105,99,93,108,132,135	0,153,369,597,1092,1370,2298,2576,3673,3875,4521,4703,5622,6426,6886
JH594709	7851386	8090686	KIF13A_1	1	-	7851386	8090686	255,0,0	36	645,105,153,105,48,81,150,93,177,126,54,129,99,150,132,150,174,162,147,165,225,120,90,126,138,108,213,111,114,135,87,183,93,60,99,54	0,6984,7604,10200,11346,23170,25219,25501,26502,26949,29042,31208,32773,38087,38418,40259,42339,43224,46808,49059,53676,58651,61645,63953,66345,68429,70817,71393,80748,81547,83359,85834,87793,111590,238855,239246
JH594697	6221871	6557462	KIF13B_1	1	-	6221871	6557462	255,0,0	39	63,132,153,105,66,132,84,153,93,177,126,54,129,99,150,132,156,171,129,150,147,177,66,144,192,87,129,138,108,213,111,114,135,87,183,93,60,96,54	0,75,19389,20157,23351,43706,82923,83812,87150,89871,91827,93505,94314,94997,97174,101776,102936,104332,114924,115370,119968,123420,124470,124539,126184,128518,154523,163057,167897,189669,204366,205956,208243,209315,212821,214686,216277,314341,335537
JH594641	15873129	15953791	KIF14_1	1	+	15873129	15953791	255,0,0	29	363,303,285,258,87,99,51,108,117,117,171,147,66,183,99,162,147,150,126,111,93,99,96,225,183,159,126,216,135	0,435,768,2672,3803,11011,12108,13693,14640,15087,16345,17571,17971,20442,23955,26068,28360,28987,30735,32705,33589,38041,43659,46559,46976,59644,60629,80287,80527
JH594607	23694027	23757596	KIF15_1	1	+	23694027	23757596	255,0,0	27	186,75,36,99,180,210,126,123,129,66,210,180,138,144,198,162,150,87,84,102,147,102,165,75,162,135,60	0,3326,4882,7935,9151,16706,19235,19529,22759,23647,24218,25223,28393,29677,38357,40663,42059,42428,44021,44917,50348,51143,51516,57949,62630,63043,63509
JH594648	12277414	12662905	KIF16B_1	1	+	12277414	12662905	255,0,0	25	45,72,114,117,96,111,141,171,132,174,66,60,120,138,84,90,51,276,1002,69,60,123,90,84,156	0,60176,62288,68717,71145,71980,75422,77011,77365,79210,86410,90184,191596,194303,216888,218462,257992,259692,259974,260994,267590,283049,307063,334133,385335
JH594654	9063023	9122716	KIF17_1	1	+	9063023	9122716	255,0,0	14	231,144,105,189,453,111,147,99,204,159,231,258,117,174	0,6592,7781,18227,21990,26363,31108,33475,33646,33877,37529,52725,58390,59519
JH594612	19349291	19429486	KIF18A_1	1	-	19349291	19429486	255,0,0	15	99,108,414,222,120,165,165,111,75,177,198,111,105,159,324	0,7995,8856,41062,44733,47552,56147,61001,61333,62966,66940,69133,69724,72742,79871
JH594634	21760599	21771399	KIF18B_1	1	+	21760599	21771399	255,0,0	11	330,159,105,105,204,174,78,204,72,414,78	0,1002,1530,1848,2035,2389,3249,7995,8683,8809,10722
JH594634	7929648	7960067	KIF19_1	1	-	7929648	7960067	255,0,0	18	129,153,399,72,135,120,270,198,177,165,123,150,192,126,138,90,111,78	0,375,726,1597,2244,2838,3052,4067,4392,5415,7698,9808,11888,12468,16710,17115,17731,30341
JH594771	4672994	4751413	KIF1A_1	1	-	4672994	4751413	255,0,0	45	42,117,195,153,108,78,201,150,60,132,117,105,87,63,111,54,117,90,171,138,90,117,138,177,150,93,75,180,84,108,78,78,78,132,144,78,75,72,78,114,177,69,177,81,102	0,901,1845,2584,3575,3900,4376,5001,6042,6437,7897,15308,18966,19178,20844,21427,22609,24446,24728,25110,25675,27576,39813,43078,43598,45196,45527,46003,47448,47988,48471,50208,50670,51870,53904,54931,57160,66187,66857,67765,69157,69781,70650,70977,78317
JH594739	6796604	6936462	KIF1B_1	1	+	6796604	6936462	255,0,0	44	108,75,180,66,177,114,78,66,81,78,144,210,78,78,78,108,84,180,75,93,150,180,135,249,120,84,129,165,90,117,111,66,84,105,117,132,63,147,240,72,123,144,195,120	0,26213,27646,30077,33300,34070,40001,40815,45082,46127,46908,50827,71227,72558,75137,75711,76655,78798,79107,96383,97510,99920,100675,102025,107450,110916,111368,111678,114242,116050,118844,120343,121200,124027,130457,131673,132643,134343,134679,136129,137217,138818,139338,139738
JH594769	1654080	1679045	KIF1BP_1	1	-	1654080	1679045	255,0,0	7	876,108,84,186,75,105,426	0,4652,6520,9339,9843,14021,24539
JH594646	13276100	13301951	KIF1C_1	1	+	13276100	13301951	255,0,0	23	105,75,171,72,177,114,78,66,75,78,141,174,81,78,78,96,84,186,75,330,198,351,333	0,516,959,1807,2282,2550,3125,3343,3500,4059,4346,6706,7045,7257,12443,13467,18597,19096,19410,20430,20844,25158,25518
JH594686	5217872	5226223	KIF20A_1	1	+	5217872	5226223	255,0,0	19	162,90,123,138,189,126,195,111,72,141,168,165,138,105,123,93,138,117,198	0,1611,1798,2529,2790,3068,3370,3673,3889,4169,4454,4731,5024,5282,5709,6748,7219,8033,8153
JH594613	16544245	16639081	KIF20B_1	1	+	16544245	16639081	255,0,0	26	135,84,117,132,195,225,114,75,147,165,141,138,225,108,693,468,138,120,126,156,174,198,105,129,144,75	0,19964,20144,20737,21794,24953,26156,27180,27337,30790,36438,36850,37980,41354,55617,56316,57216,57877,68967,71867,73325,77422,88969,89607,93341,94761
JH594891	965442	1052854	KIF21A_1	1	-	965442	1052854	255,0,0	30	69,201,168,120,162,183,138,129,213,57,165,102,195,156,213,69,108,204,186,90,207,63,189,198,114,165,135,150,186,222	0,3805,5693,7664,10143,11769,14276,24468,28287,31987,37857,46122,46896,47260,47559,47872,55238,56449,57030,60187,70857,76527,77154,77770,81685,83566,84282,85332,86880,87190
JH594641	15369386	15419014	KIF21B_1	1	+	15369386	15419014	255,0,0	35	39,222,186,150,135,168,114,198,189,63,219,84,117,195,198,108,69,231,150,195,102,165,51,60,201,72,117,36,138,183,162,120,168,201,99	0,15584,16127,19085,19334,19801,20335,20974,22387,23767,23928,24543,25039,26253,28136,32276,32885,33463,33890,34263,34545,35450,35763,35997,36821,37104,38679,40452,42429,43451,45905,46359,47760,48811,49529
JH594776	2747201	2755843	KIF22_1	1	-	2747201	2755843	255,0,0	11	63,210,102,174,132,156,228,210,156,126,198	0,160,1599,2267,4168,4408,4696,5005,5442,5687,8444
JH594636	14967715	14993622	KIF23_1	1	+	14967715	14993622	255,0,0	21	69,129,108,138,111,171,111,123,108,81,120,111,159,150,174,180,306,246,84,81,72	0,1170,7152,7463,7793,8340,10847,11110,12535,15753,15919,16226,16648,18250,19305,19775,20246,23652,24858,25117,25835
JH594622	27150167	27191409	KIF24_1	1	+	27150167	27191409	255,0,0	16	618,192,102,213,90,120,108,69,111,156,783,51,960,114,90,138	0,4054,11167,15813,19260,26533,27437,31501,33647,36955,37123,37921,38101,39085,40465,41104
JH594651	17085513	17127249	KIF26A_1	1	+	17085513	17127249	255,0,0	27	252,189,234,114,210,96,261,186,39,111,165,111,180,72,171,159,123,105,147,129,114,360,108,264,195,156,177	0,12403,12601,27951,32125,32961,33319,33676,35720,35771,36090,36719,36836,37022,37106,37394,37556,37709,38036,38192,38327,38603,38987,39326,40651,41237,41559
JH594645	6606813	7178420	KIF26B_1	1	+	6606813	7178420	255,0,0	21	63,402,315,213,168,186,204,96,261,186,159,159,1803,84,717,219,126,291,204,150,144	0,921,222907,223228,274583,401529,466938,473477,475268,479063,498572,547818,549198,551055,551190,551937,552162,552318,565551,566822,571463
JH594688	4042867	4116516	KIF27_1	1	-	4042867	4116516	255,0,0	17	414,165,198,207,216,177,114,201,204,156,174,204,144,60,876,201,297	0,4701,6817,8785,13271,19459,23607,30248,35682,37218,40748,47897,50348,61949,62030,66204,73352
JH594635	21019457	21095789	KIF2A_1	1	-	21019457	21095789	255,0,0	19	84,135,102,153,66,111,210,138,93,63,93,162,54,96,99,123,120,96,63	0,587,3702,8391,13806,14922,15734,16261,16608,17283,17486,19611,20171,22203,27171,27852,34071,35987,76269
JH594660	9349311	9351078	KIF2B_1	1	-	9349311	9351078	255,0,0	1	1767	0
JH594621	11677446	11695811	KIF2C_1	1	-	11677446	11695811	255,0,0	21	87,120,108,108,66,111,207,141,87,63,93,162,54,99,99,117,120,51,99,96,63	0,236,1803,2011,2495,3423,3643,4696,5576,5746,6032,7213,7461,7949,8676,9339,10718,12677,12892,17111,18302
JH594733	6138422	6182381	KIF3A_1	1	+	6138422	6182381	255,0,0	16	273,144,87,108,138,198,177,72,159,180,111,126,54,69,123,48	0,12493,12790,14403,20935,23381,23899,31810,37098,37851,38382,38855,40274,40683,41838,43911
JH594614	31620307	31635979	KIF3B_1	1	-	31620307	31635979	255,0,0	8	96,177,105,114,120,126,99,1404	0,1036,3548,4375,9375,9604,9906,14268
JH594658	5813043	5851760	KIF3C_1	1	-	5813043	5851760	255,0,0	7	186,108,117,120,123,102,1539	0,363,14707,15297,16603,17403,37178
JH594676	6477000	6682874	KIF4A_1	1	+	6477000	6682874	255,0,0	30	120,114,192,51,168,93,117,174,63,132,60,105,57,186,105,144,108,84,114,156,99,132,171,105,81,60,183,117,123,201	0,231,16800,21757,26845,27252,104390,105110,109478,115815,117534,117708,131100,132144,147447,148435,149354,162229,163240,176698,176979,189259,190917,191436,193628,194542,195139,203584,205306,205673
JH594675	1546458	1572865	KIF5A_1	1	-	1546458	1572865	255,0,0	26	78,84,153,219,102,72,60,102,105,120,186,147,207,69,177,150,147,105,123,87,57,48,105,75,87,129	0,996,1399,1777,4895,5126,5437,6364,6857,7520,8353,9082,9539,10130,11158,11660,11898,12224,13276,13665,13988,14927,15228,15727,16021,26278
JH594766	5306099	5346670	KIF5B_1	1	-	5306099	5346670	255,0,0	25	129,216,105,72,60,102,108,63,117,189,144,207,69,195,150,144,102,123,87,57,48,105,75,87,126	0,871,1950,2223,2405,3520,4571,4773,5353,6070,10853,12711,16243,17311,17960,18960,19630,20806,21084,21265,22215,22716,24011,30628,40445
JH594642	3696930	3867189	KIF5C_1	1	+	3696930	3867189	255,0,0	25	126,90,75,105,48,57,87,123,105,147,150,177,69,207,147,189,117,78,108,102,60,72,102,219,105	0,61779,73204,81836,86459,86784,87521,89490,92941,93456,111898,123713,131264,132084,134660,144391,149079,151612,152782,154818,155130,161589,164269,166052,170154
JH594671	4384064	4882201	KIF6_1	1	-	4384064	4882201	255,0,0	15	102,87,60,108,216,117,102,90,147,204,129,111,150,108,66	0,18419,94467,105857,211466,216600,279628,294901,296040,303621,340123,366260,372012,479351,498071
JH594615	2847541	2862515	KIF7_1	1	-	2847541	2862515	255,0,0	17	366,147,198,207,219,177,123,201,201,150,234,111,210,186,393,201,327	0,564,788,1757,2735,4631,5015,5497,6647,8146,10107,11023,11652,11958,12358,13120,14647
JH594607	26167594	26217268	KIF9_1	1	-	26167594	26217268	255,0,0	17	105,123,171,216,183,129,93,102,69,78,150,93,84,225,108,174,90	0,458,902,3802,5791,8494,9126,11214,12232,27716,30181,31069,31274,34283,45968,47913,49584
JH594723	3797220	4016699	KIFAP3_1	1	-	3797220	4016699	255,0,0	19	105,99,189,84,99,126,165,114,108,102,162,180,96,126,99,141,57,153,132	0,48037,55389,77665,84119,93435,94357,94910,97413,104589,150998,173353,195503,197923,199189,211830,212532,215137,219347
JH594867	303154	307455	KIFC1_1	1	+	303154	307455	255,0,0	6	399,780,291,75,75,42	0,1148,2606,2993,3213,4259
JH594791	4771883	4778530	KIFC2_1	1	+	4771883	4778530	255,0,0	14	105,159,147,69,129,117,108,111,159,105,120,123,129,267	0,583,1010,1539,1690,2769,2955,3490,3704,5529,5747,5965,6163,6380
JH594620	10476834	10506849	KIFC3_1	1	+	10476834	10506849	255,0,0	18	78,60,144,69,135,243,177,150,132,111,183,105,120,129,126,231,138,111	0,102,2852,19278,19903,20160,20926,21694,21956,23420,24994,26871,27396,28140,28519,28736,29326,29904
JH594673	10873866	10902276	KIN_1	1	+	10873866	10902276	255,0,0	12	114,96,42,123,183,60,132,51,69,99,102,60	0,3974,7690,7816,8715,12788,15782,17433,22459,23334,24974,28350
JH594693	10168613	10168817	KIR3DL3_1	1	+	10168613	10168817	255,0,0	2	117,42	0,162
JH594939	65562	178642	KIRREL1_1	1	-	65562	178642	255,0,0	16	378,93,78,138,111,198,102,174,126,150,102,150,159,150,150,51	0,384,726,1347,1695,3261,5299,5485,6277,6610,6912,8305,10345,14818,16782,113029
JH594813	1192845	1200667	KIRREL2_1	1	-	1192845	1200667	255,0,0	13	333,93,96,219,102,135,123,150,102,153,159,153,144	0,2773,3129,3695,4079,4463,4673,5263,5530,5921,6612,6919,7678
JH594670	12210303	12364695	KIRREL3_1	1	+	12210303	12364695	255,0,0	15	78,153,147,159,150,102,150,126,126,102,201,111,108,87,441	0,40764,50345,106804,114501,119346,127131,128883,130211,133950,138064,143092,148898,153231,153951
JH594641	11563265	11563454	KISS1_1	1	+	11563265	11563454	255,0,0	1	189	0
JH594663	15263517	15266135	KISS1R_1	1	-	15263517	15266135	255,0,0	5	342,231,135,126,210	0,582,1039,1726,2408
JH594707	5555518	5616531	KIT_1	1	-	5555518	5616531	255,0,0	20	75,105,102,111,123,129,99,144,108,105,129,105,195,111,120,189,144,141,279,270	0,1784,2442,2660,7423,8615,9382,12542,14126,14321,14698,14921,16184,18830,37531,40122,44161,48619,50212,60743
JH594725	178122	225886	KITLG_1	1	-	178122	225886	255,0,0	4	96,135,159,117	0,867,2844,47647
JH594648	6332857	6508562	KIZ_1	1	-	6332857	6508562	255,0,0	8	66,99,165,186,141,480,165,115	0,17011,37188,109664,110823,110973,158631,175590
JH594759	4114566	4124904	KL_1	1	+	4114566	4124904	255,0,0	4	498,267,1035,327	0,1722,7599,10011
JH594732	5262350	5301040	KLB_1	1	-	5262350	5301040	255,0,0	5	369,1143,270,510,825	0,3191,10926,12951,37865
JH594651	16637839	16670236	KLC1_1	1	+	16637839	16670236	255,0,0	13	258,234,78,222,90,102,174,99,51,66,117,165,132	0,2042,5517,6080,10953,11661,13843,14184,18765,18905,21734,24742,32265
JH594647	11561772	11562766	KLC1_2	1	+	11561772	11562766	255,0,0	4	179,183,537,75	0,180,364,919
JH594719	4965379	4973180	KLC2_1	1	-	4965379	4973180	255,0,0	14	84,75,123,162,108,66,51,99,174,102,90,225,234,225	0,393,671,863,1113,1647,1791,2488,2717,2981,3197,3854,4919,7576
JH594693	176392	182419	KLC3_1	1	+	176392	182419	255,0,0	7	255,234,219,90,102,174,99	0,1063,2612,4117,4286,4920,5928
JH594671	8658489	8668635	KLC4_1	1	+	8658489	8668635	255,0,0	14	255,231,81,189,90,102,174,99,54,69,108,141,114,69	0,1515,3347,4040,4694,6602,6920,7419,7717,7980,8239,8904,9615,10077
JH594864	1903292	1906467	KLF1_1	1	+	1903292	1906467	255,0,0	3	87,744,174	0,1030,3001
JH594615	15437926	15439922	KLF10_1	1	+	15437926	15439922	255,0,0	3	240,912,258	0,356,1738
JH594629	9108146	9121286	KLF11_1	1	-	9108146	9121286	255,0,0	5	279,651,36,165,270	0,10559,11264,11366,12870
JH594619	24740260	25022910	KLF12_1	1	+	24740260	25022910	255,0,0	6	90,546,138,57,156,180	0,101288,145006,205790,261878,282470
JH594625	8598371	8598662	KLF13_1	1	-	8598371	8598662	255,0,0	1	291	0
JH594663	14317672	14317846	KLF14_1	1	+	14317672	14317846	255,0,0	1	174	0
JH594703	5317136	5317475	KLF14_2	1	-	5317136	5317475	255,0,0	1	339	0
JH594607	19242817	19252613	KLF15_1	1	+	19242817	19252613	255,0,0	2	1068,150	0,9646
JH594621	12341960	12342819	KLF17_1	1	-	12341960	12342819	255,0,0	2	159,354	0,505
JH594621	12328498	12331825	KLF18_1	1	+	12328498	12331825	255,0,0	4	228,192,108,171	0,1792,2044,3156
JH594728	6717545	6720114	KLF2_1	1	-	6717545	6720114	255,0,0	4	171,180,135,81	0,853,1602,2488
JH594732	6076246	6098630	KLF3_1	1	-	6076246	6098630	255,0,0	5	180,159,153,486,57	0,6190,12087,12850,22327
JH594622	13849617	13853183	KLF4_1	1	+	13849617	13853183	255,0,0	6	123,219,507,285,207,174	0,750,972,1500,1797,3392
JH594619	25738505	25755440	KLF5_1	1	-	25738505	25755440	255,0,0	4	180,57,882,93	0,12321,13478,16842
JH594882	189249	194909	KLF6_1	1	+	189249	194909	255,0,0	4	99,576,123,51	0,2910,4984,5609
JH594662	14514134	14613072	KLF7_1	1	-	14514134	14613072	255,0,0	4	51,123,633,102	0,8900,50273,98836
JH594644	18922201	18951311	KLF9_1	1	-	18922201	18951311	255,0,0	2	228,504	0,28606
JH594616	1361445	1417218	KLHDC1_1	1	+	1361445	1417218	255,0,0	13	96,72,114,117,81,84,84,57,117,69,87,51,186	0,13187,13722,14253,20699,25532,32500,33177,37974,40498,44793,47091,55587
JH594703	4645456	4712485	KLHDC10_1	1	+	4645456	4712485	255,0,0	10	123,87,222,150,150,84,69,48,141,207	0,34591,52812,54485,55729,62680,63714,64286,66061,66822
JH594616	1424379	1435314	KLHDC2_1	1	+	1424379	1435314	255,0,0	13	153,81,117,117,81,84,81,60,111,69,90,51,123	0,3108,4455,6514,6927,7174,8062,8215,8704,9202,10355,10547,10812
JH594671	8626196	8629600	KLHDC3_1	1	+	8626196	8629600	255,0,0	10	153,177,111,78,213,84,108,78,75,66	0,332,667,957,1166,1461,1699,1921,2120,3338
JH594659	10881812	10915144	KLHDC4_1	1	-	10881812	10915144	255,0,0	9	207,207,78,162,87,138,81,93,99	0,1259,2326,4873,8329,19215,25917,29289,33233
JH594654	11533287	11535642	KLHDC7A_1	1	-	11533287	11535642	255,0,0	2	1134,204	0,2151
JH594675	13928949	13930356	KLHDC7B_1	1	+	13928949	13930356	255,0,0	3	231,312,828	0,249,579
JH594641	10240339	10246443	KLHDC8A_1	1	+	10240339	10246443	255,0,0	5	375,165,216,102,189	0,3213,3594,4646,5915
JH594607	28105037	28108009	KLHDC8B_1	1	+	28105037	28108009	255,0,0	5	375,165,225,102,186	0,1420,1937,2256,2786
JH594894	309361	311045	KLHDC9_1	1	-	309361	311045	255,0,0	4	153,204,156,528	0,411,698,1156
JH594619	29262176	29752941	KLHL1_1	1	+	29262176	29752941	255,0,0	12	156,279,186,138,198,210,189,225,165,210,171,60	0,228,176010,197544,226787,304327,352250,398814,444952,462240,484397,490705
JH594900	1045726	1052256	KLHL10_1	1	-	1045726	1052256	255,0,0	5	372,150,618,495,189	0,583,1028,2534,6341
JH594900	1034340	1041365	KLHL11_1	1	+	1034340	1041365	255,0,0	2	543,1581	0,5444
JH594641	13258719	13287296	KLHL12_1	1	+	13258719	13287296	255,0,0	11	189,153,216,153,114,108,195,159,99,189,123	0,4344,5822,11247,15056,25139,26061,26693,27173,28078,28454
JH594674	12081507	12151210	KLHL13_1	1	-	12081507	12151210	255,0,0	8	486,111,795,198,132,141,96,42	0,2973,9921,20653,21375,41367,56803,69661
JH594781	2627326	2733073	KLHL14_1	1	+	2627326	2733073	255,0,0	9	249,696,123,87,78,192,159,159,138	0,252,34147,88000,95559,101660,101933,103331,105609
JH594706	8472436	8489791	KLHL15_1	1	-	8472436	8489791	255,0,0	2	1107,705	0,16650
JH594813	1722112	1723600	KLHL15_2	1	-	1722112	1723600	255,0,0	5	129,159,708,132,90	0,327,488,1264,1398
JH594728	3579376	3584918	KLHL17_1	1	-	3579376	3584918	255,0,0	12	228,186,69,90,165,147,213,120,222,117,258,69	0,459,925,1095,1440,1683,2550,2995,3384,3893,4099,5473
JH594607	26222495	26290449	KLHL18_1	1	+	26222495	26290449	255,0,0	10	129,129,144,195,162,135,225,108,111,384	0,48876,52649,56303,57891,59545,61430,64819,66750,67570
JH594638	5264323	5266158	KLHL18_2	1	+	5264323	5266158	255,0,0	5	258,363,297,498,288	0,380,749,1047,1547
JH594921	510515	547011	KLHL2_1	1	+	510515	547011	255,0,0	10	168,108,117,153,117,198,102,129,141,153	0,8933,13027,15797,21507,29386,30026,31420,32428,36343
JH594627	10302040	10337173	KLHL20_1	1	+	10302040	10337173	255,0,0	10	576,156,96,117,183,144,132,213,105,84	0,8487,9996,12416,16601,19018,31043,31983,33178,35049
JH594739	2501205	2511353	KLHL21_1	1	-	2501205	2511353	255,0,0	4	240,75,405,1020	0,1805,6166,9128
JH594763	4987286	5030883	KLHL22_1	1	+	4987286	5030883	255,0,0	7	225,165,720,195,231,279,87	0,16115,21056,27701,41073,43219,43510
JH594643	14607062	14622315	KLHL23_1	1	-	14607062	14622315	255,0,0	3	309,153,1212	0,8098,14041
JH594698	7239677	7268128	KLHL24_1	1	-	7239677	7268128	255,0,0	6	201,186,189,120,186,918	0,4657,5844,12747,13632,27533
JH594625	24566429	24568196	KLHL25_1	1	-	24566429	24568196	255,0,0	1	1767	0
JH594728	4579505	4583194	KLHL26_1	1	-	4579505	4583194	255,0,0	2	1569,192	0,3497
JH594802	1894954	1907499	KLHL28_1	1	-	1894954	1907499	255,0,0	5	162,210,312,132,897	0,1059,3196,3511,11648
JH594658	2841849	3007841	KLHL29_1	1	+	2841849	3007841	255,0,0	12	285,141,510,138,204,258,198,186,180,195,144,183	0,79969,83127,138156,147815,149263,152673,153013,153406,162923,163464,165809
JH594733	155928	251794	KLHL3_1	1	+	155928	251794	255,0,0	13	108,108,120,165,111,114,153,117,198,102,129,141,147	0,9814,21502,29587,42656,63392,66577,82346,82848,84550,88189,92973,95719
JH594771	2429801	2441006	KLHL30_1	1	+	2429801	2441006	255,0,0	6	765,78,159,189,147,228	0,5688,6585,7727,9176,10977
JH594778	279008	282728	KLHL31_1	1	-	279008	282728	255,0,0	2	732,1170	0,2550
JH594623	4858064	5010435	KLHL32_1	1	+	4858064	5010435	255,0,0	9	183,105,105,216,729,57,195,96,159	0,36599,61122,94478,121231,137236,141261,143553,152212
JH594879	1803268	1809657	KLHL33_1	1	+	1803268	1809657	255,0,0	5	180,510,924,168,552	0,183,4520,5570,5837
JH594706	5659145	5661068	KLHL34_1	1	-	5659145	5661068	255,0,0	1	1923	0
JH594694	5026949	5034331	KLHL35_1	1	-	5026949	5034331	255,0,0	7	186,189,192,117,186,582,252	0,1067,2813,3884,5126,6527,7130
JH594659	8053790	8061750	KLHL36_1	1	+	8053790	8061750	255,0,0	4	60,1074,156,555	0,3583,6196,7405
JH594628	11513006	11522973	KLHL38_1	1	-	11513006	11522973	255,0,0	3	279,114,1341	0,1210,8626
JH594666	278632	402137	KLHL4_1	1	-	278632	402137	255,0,0	11	57,174,210,168,222,189,210,198,138,168,420	0,1587,3781,9565,11321,16772,19702,23881,34437,35007,123085
JH594607	21814259	21821201	KLHL40_1	1	+	21814259	21821201	255,0,0	8	816,9,276,162,105,189,144,111	0,867,888,2129,2656,2952,5801,6831
JH594643	14822184	14837079	KLHL41_1	1	-	14822184	14837079	255,0,0	6	108,147,186,102,168,1101	0,5460,7226,10123,10352,13794
JH594718	5813382	5831981	KLHL42_1	1	+	5813382	5831981	255,0,0	3	870,195,450	0,11801,18149
JH594621	15517738	15519284	KLHL5_1	1	-	15517738	15519284	255,0,0	1	1546	0
JH594732	5621889	5681865	KLHL5_2	1	-	5621889	5681865	255,0,0	12	57,171,210,165,225,186,213,198,138,183,432,72	0,4192,8306,15136,18598,21433,32034,38252,38952,44143,59462,59904
JH594698	7367979	7431255	KLHL6_1	1	+	7367979	7431255	255,0,0	7	288,168,450,237,204,213,300	0,26693,45485,54426,59699,60823,62976
JH594656	9756053	9822199	KLHL7_1	1	+	9756053	9822199	255,0,0	11	120,102,90,120,183,177,141,240,204,96,282	0,20764,22159,22584,28366,31749,43308,56342,58946,62774,65864
JH594902	20818	50010	KLHL8_1	1	+	20818	50010	255,0,0	9	156,549,186,144,111,168,159,201,123	0,3087,5435,10441,11551,24673,25081,28647,29069
JH594631	20347912	20349763	KLHL9_1	1	-	20347912	20349763	255,0,0	1	1851	0
JH594693	5958960	5959005	KLK1_1	1	+	5958960	5959005	255,0,0	1	45	0
JH594615	31465455	31465999	KLK10_1	1	+	31465455	31465999	255,0,0	2	231,210	0,334
JH594693	6164324	6167213	KLK10_2	1	-	6164324	6167213	255,0,0	4	153,132,273,117	0,796,1349,2772
JH594693	6170857	6172878	KLK11_1	1	-	6170857	6172878	255,0,0	4	135,138,261,162	0,553,1196,1859
JH594693	6176415	6179309	KLK12_1	1	-	6176415	6179309	255,0,0	2	156,258	0,2636
JH594693	6198626	6201561	KLK13_1	1	-	6198626	6201561	255,0,0	4	180,138,54,192	0,1903,2674,2743
JH594693	6224411	6226147	KLK14_1	1	-	6224411	6226147	255,0,0	3	144,132,249	0,1096,1487
JH594693	5954848	5956813	KLK15_1	1	+	5954848	5956813	255,0,0	4	114,108,144,150	0,585,951,1815
JH594693	5965103	5965256	KLK2_1	1	+	5965103	5965256	255,0,0	1	153	0
JH594693	6090419	6096823	KLK5_1	1	-	6090419	6096823	255,0,0	5	75,132,75,138,255	0,4750,4994,5105,6149
JH594693	6104119	6112580	KLK6_1	1	-	6104119	6112580	255,0,0	4	156,195,51,148	0,3771,3968,8313
JH594693	6144027	6148962	KLK8_1	1	-	6144027	6148962	255,0,0	4	147,141,141,162	0,1364,4017,4773
JH594693	6152120	6158676	KLK9_1	1	-	6152120	6158676	255,0,0	4	147,147,252,144	0,510,2846,6412
JH594705	1413662	1428992	KLKB1_1	1	+	1413662	1428992	255,0,0	11	144,111,159,111,165,102,171,174,96,141,187	0,620,6303,7382,7645,7909,8193,10665,12603,14412,15143
JH594613	14410470	14410596	KLLN_1	1	-	14410470	14410596	255,0,0	1	126	0
JH594788	4872510	4872609	KLRB1_1	1	-	4872510	4872609	255,0,0	1	99	0
JH594766	6021025	6021181	KLRD1_1	1	+	6021025	6021181	255,0,0	1	156	0
JH594766	6076710	6097257	KLRD1_2	1	+	6076710	6097257	255,0,0	2	153,105	0,20442
JH594766	6113411	6113567	KLRD1_3	1	+	6113411	6113567	255,0,0	1	156	0
JH595074	96632	96782	KLRD1_4	1	+	96632	96782	255,0,0	1	150	0
JH594788	5203810	5213552	KLRF1_1	1	+	5203810	5213552	255,0,0	3	81,138,120	0,6684,9622
JH596768	3713	4251	KLRF2_1	1	-	3713	4251	255,0,0	2	111,144	0,394
JH594788	4338525	4352278	KLRG1_1	1	+	4338525	4352278	255,0,0	2	171,102	0,13651
JH594766	6287294	6290242	KLRK1_1	1	-	6287294	6290242	255,0,0	3	105,111,93	0,1917,2855
JH595190	38829	41788	KLRK1_2	1	-	38829	41788	255,0,0	3	105,150,93	0,1896,2866
JH594645	3016608	3050954	KMO_1	1	+	3016608	3050954	255,0,0	11	69,96,90,51,165,66,123,141,60,78,105	0,373,1990,6806,12606,16757,18521,28652,30659,32979,34241
JH594749	3131316	3201786	KMT2A_1	1	-	3131316	3201786	255,0,0	41	273,132,84,108,174,75,171,60,78,168,1503,1902,576,189,156,81,117,159,138,105,195,72,111,177,183,114,120,96,147,114,132,75,378,63,237,180,405,2247,69,249,144	0,765,1313,1995,2263,8399,9908,11499,12613,13365,13557,15090,16998,17980,18735,19591,19793,20172,21324,22272,22733,23544,23905,24754,26049,26645,27669,28032,29183,32340,33519,34192,34612,35430,37200,38279,39956,40364,45265,70041,70326
JH594813	1336527	1356853	KMT2B_1	1	-	1336527	1356853	255,0,0	40	273,132,84,108,177,75,138,108,78,1056,201,234,153,81,120,159,138,93,114,72,102,93,183,114,117,96,147,114,99,96,126,147,54,282,156,168,399,219,444,72	0,364,612,814,1206,1481,1643,5512,5712,5891,6977,7270,8461,8713,8868,9256,10064,10283,10471,11189,11377,11562,11729,12180,12807,13424,13943,14222,14456,14805,15212,15344,15749,15980,16505,17920,18103,19335,19566,20254
JH594626	14120780	14431982	KMT2C_1	1	-	14120780	14431982	255,0,0	64	90,111,75,117,168,141,138,1119,108,120,252,135,183,147,144,165,42,1134,507,42,228,63,114,258,117,54,111,168,900,291,1809,45,180,75,234,114,120,138,105,180,132,120,129,216,63,111,162,183,108,99,117,120,693,114,153,168,114,171,165,111,147,204,135,87	0,1989,2387,3004,20357,20799,22288,23669,28842,29572,31009,32159,32445,34184,34478,38071,38239,46778,47924,48449,51898,53976,57928,58905,59169,59298,59370,59634,59817,62022,62981,64826,65255,66746,68444,68926,83507,83932,85455,88900,91907,94390,103798,111527,112812,113375,114444,114858,121368,121647,126453,128850,143267,146703,147602,148162,161907,163874,172488,221416,231438,234769,245428,311115
JH594815	636464	668000	KMT2D_1	1	-	636464	668000	255,0,0	62	90,111,72,288,129,138,1143,126,132,132,177,75,159,168,141,345,108,486,174,312,492,267,330,240,72,84,123,324,531,876,6,186,1809,51,75,243,84,138,111,66,150,129,105,120,222,45,108,162,183,108,108,117,477,630,1242,150,156,120,162,165,108,225	0,219,438,746,2747,2974,4354,5686,5890,6698,6919,7269,8011,8323,8614,8891,9239,9431,9923,10121,10550,11057,11354,11829,12181,12358,12601,14472,14853,15408,16350,16803,17096,19033,19297,19464,19932,20122,20462,20751,21012,21249,21603,21793,22144,23014,23170,23379,23715,24663,25439,25896,26478,26958,27957,29382,29731,30026,30246,30749,31095,31311
JH594702	10306518	10366643	KMT2E_1	1	-	10306518	10366643	255,0,0	27	357,573,486,99,126,87,81,198,561,57,252,144,255,309,165,99,264,108,120,129,231,174,60,81,228,114,72	0,375,1026,2440,2719,2952,3927,4017,5272,5964,6335,7136,7446,10333,10978,21612,22916,26870,28097,29901,30146,36658,37720,40040,43363,45007,60053
JH594737	1316463	1328220	KMT5A_1	1	+	1316463	1328220	255,0,0	6	157,226,84,63,189,207	0,3386,3961,9051,10516,11550
JH594719	3539567	3575419	KMT5B_1	1	+	3539567	3575419	255,0,0	9	162,144,168,111,165,135,204,495,918	0,6958,20672,21239,22734,23319,26927,34373,34934
JH594693	10723733	10728491	KMT5C_1	1	+	10723733	10728491	255,0,0	7	108,171,108,162,144,93,300	0,290,771,2261,3573,4341,4458
JH594621	9674856	9677962	KNCN_1	1	+	9674856	9677962	255,0,0	3	150,72,75	0,1331,3031
JH594637	22048165	22094401	KNDC1_1	1	+	22048165	22094401	255,0,0	27	102,198,60,147,117,129,117,81,162,99,165,141,108,117,93,96,153,57,114,150,204,87,150,123,60,156,231	0,6957,7766,10518,10991,12354,14398,15467,24611,27134,28839,29652,31380,31608,35226,35585,35881,36061,37564,39445,40390,41135,41672,42902,43099,44100,46005
JH594698	4328545	4349918	KNG1_1	1	-	4328545	4349918	255,0,0	6	477,210,168,111,105,198	0,528,5969,10126,19017,21175
JH594682	8965203	8993461	KNL1_1	1	+	8965203	8993461	255,0,0	27	273,333,828,129,414,348,81,138,234,360,444,111,378,483,63,138,63,93,117,90,117,102,102,111,120,117,108	0,285,624,1497,1647,2073,3081,3171,3366,3609,4029,4497,4770,5157,5643,7486,8271,8709,9122,10727,11805,17545,19975,23551,23865,24160,28150
JH594630	17502882	17511220	KNOP1_1	1	-	17502882	17511220	255,0,0	6	306,78,66,366,111,174	0,2902,5261,7627,8041,8164
JH594682	8715206	8725152	KNSTRN_1	1	-	8715206	8725152	255,0,0	5	99,87,102,96,210	0,2775,3074,9303,9736
JH594737	626034	702272	KNTC1_1	1	+	626034	702272	255,0,0	50	129,120,117,81,111,51,117,99,78,123,93,60,114,141,57,105,120,144,99,105,99,135,120,75,285,171,102,132,162,108,129,111,213,87,171,60,219,75,210,111,81,120,135,96,54,57,129,90,135,93	0,3508,5742,6198,9911,12822,13100,14373,16638,20251,20456,21866,24153,25163,25497,25647,26397,26608,27315,28144,28699,29142,30108,32158,36344,37465,38057,38594,40212,41567,48665,51022,51805,53718,56619,56883,57074,59037,59367,59691,64223,66964,67550,68551,69032,70798,72019,73891,74750,76145
JH594632	10498924	10553300	KPNA1_1	1	+	10498924	10553300	255,0,0	14	129,108,99,96,120,129,93,99,165,78,126,129,177,186	0,18877,27657,29685,32942,36487,37611,38229,38907,40485,46739,48643,52441,54190
JH594634	16719904	16726714	KPNA2_1	1	+	16719904	16726714	255,0,0	10	78,138,87,270,96,264,234,183,150,90	0,221,1889,2655,3185,3373,4214,4674,5909,6720
JH594845	506295	507662	KPNA2_2	1	+	506295	507662	255,0,0	6	303,252,15,156,93,129	0,305,570,821,1059,1238
JH594650	3813146	3910913	KPNA3_1	1	+	3813146	3910913	255,0,0	16	69,45,90,57,96,84,84,171,45,132,129,105,72,162,96,96	0,51023,61749,62142,62335,65487,67554,68001,69390,79761,82216,93963,94164,94397,96861,97671
JH594668	109235	188730	KPNA4_1	1	+	109235	188730	255,0,0	16	69,42,93,51,96,81,90,171,45,129,132,105,69,165,96,96	0,37366,38305,38623,44037,44644,48324,51099,51365,57759,62889,64360,73050,74394,77334,79399
JH594621	25588637	25600452	KPNA6_1	1	-	25588637	25600452	255,0,0	13	186,180,129,123,78,165,99,93,132,96,99,96,132	0,1030,4434,4918,5579,5831,6318,7348,7911,8726,10228,10739,11683
JH594683	9973586	10009117	KPNA7_1	1	+	9973586	10009117	255,0,0	7	66,129,273,261,234,180,150	0,2313,9272,15304,17947,22214,35381
JH594660	14879970	14901146	KPNB1_1	1	-	14879970	14901146	255,0,0	20	159,111,105,144,111,81,147,69,150,129,195,225,99,111,90,60,153,201,183,60	0,647,1444,1666,2366,2991,4238,5773,6173,7248,7987,9060,10895,11763,12216,12967,13867,15583,18758,21116
JH594693	9841852	9844483	KPNB1_2	1	+	9841852	9844483	255,0,0	4	240,345,1188,843	0,246,592,1788
JH594665	11741611	11744239	KPNB1_3	1	-	11741611	11744239	255,0,0	1	2628	0
JH594838	1444880	1447554	KPNB1_4	1	+	1444880	1447554	255,0,0	3	227,1533,861	0,229,1813
JH595030	61245	63282	KPRP_1	1	+	61245	63282	255,0,0	4	627,237,108,228	0,729,1644,1809
JH594693	2411120	2419629	KPTN_1	1	-	2411120	2419629	255,0,0	12	72,183,135,75,72,111,72,75,60,81,87,219	0,2238,2504,3457,4407,4564,5065,5258,7453,7602,7804,8290
JH594718	3129986	3160494	KRAS_1	1	-	3129986	3160494	255,0,0	5	114,120,159,177,120	0,5090,13241,16789,30388
JH594699	252140	258512	KRBA1_1	1	-	252140	258512	255,0,0	3	159,123,129	0,5346,6243
JH594646	11184135	11187085	KRBA2_1	1	+	11184135	11187085	255,0,0	2	150,1194	0,1756
JH594607	22016515	22016638	KRBOX1_1	1	+	22016515	22016638	255,0,0	1	123	0
JH594814	189910	190681	KRCC1_1	1	+	189910	190681	255,0,0	1	771	0
JH594796	348871	400895	KREMEN1_1	1	-	348871	400895	255,0,0	8	165,87,204,330,153,123,93,162	0,1981,9103,10217,17186,23975,43644,51862
JH594630	2451112	2454139	KREMEN2_1	1	+	2451112	2454139	255,0,0	7	174,93,120,156,234,51,210	0,890,1082,1384,1864,2544,2817
JH594663	1666303	1674420	KRI1_1	1	+	1666303	1674420	255,0,0	16	93,72,96,114,69,114,120,96,168,78,90,126,132,63,102,231	0,238,894,1327,1775,2730,3408,3628,3813,5224,5395,5575,5786,6957,7116,7886
JH594859	1317016	1353993	KRIT1_1	1	-	1317016	1353993	255,0,0	16	63,117,207,87,168,147,159,108,156,144,117,243,132,93,159,102	0,588,10036,10840,11555,15056,17578,23046,23682,26471,26832,27115,28505,30874,35788,36875
JH594630	1850172	1851213	KRR1_1	1	-	1850172	1851213	255,0,0	2	210,830	0,211
JH594731	7026345	7035990	KRR1_2	1	+	7026345	7035990	255,0,0	9	174,135,126,84,54,171,81,93,141	0,1058,1367,1584,3009,4140,7520,7709,9504
JH594633	23784855	23786917	KRT1_1	1	+	23784855	23786917	255,0,0	5	72,141,195,210,66	0,78,243,1469,1996
JH594660	17103591	17108928	KRT12_1	1	-	17103591	17108928	255,0,0	8	99,213,126,162,153,84,168,60	0,1527,1861,2082,3104,4168,5100,5277
JH594900	1320120	1320225	KRT13_1	1	+	1320120	1320225	255,0,0	1	105	0
JH594900	1307046	1310176	KRT15_1	1	+	1307046	1310176	255,0,0	5	192,264,84,162,222	0,249,1478,2343,2908
JH594633	23530063	23533764	KRT18_1	1	-	23530063	23533764	255,0,0	8	114,222,129,162,156,78,234,150	0,458,949,1184,1951,2437,3299,3551
JH594900	1297655	1301461	KRT19_1	1	+	1297655	1301461	255,0,0	6	135,258,156,141,126,213	0,159,2657,3113,3372,3593
JH594815	4198504	4203265	KRT2_1	1	-	4198504	4203265	255,0,0	7	93,81,225,123,165,93,60	0,105,810,1915,2372,3238,4701
JH594660	17117265	17125014	KRT20_1	1	-	17117265	17125014	255,0,0	5	222,117,162,87,195	0,1188,1421,4288,7554
JH594660	16878894	16885985	KRT222_1	1	-	16878894	16885985	255,0,0	6	225,138,78,219,129,174	0,640,1170,2813,3781,6917
JH594660	17175704	17184247	KRT23_1	1	-	17175704	17184247	255,0,0	6	213,123,162,153,87,393	0,983,1193,2646,3309,8150
JH594660	16908120	16908219	KRT24_1	1	-	16908120	16908219	255,0,0	1	99	0
JH594660	16928167	16932207	KRT24_2	1	-	16928167	16932207	255,0,0	8	102,219,126,159,156,84,321,180	0,619,1206,1435,1860,2420,3461,3860
JH594660	16977665	16983683	KRT25_1	1	-	16977665	16983683	255,0,0	6	108,66,219,162,78,429	0,474,897,4418,4980,5589
JH594660	16991781	16996817	KRT26_1	1	-	16991781	16996817	255,0,0	6	120,219,126,159,162,438	0,2073,2744,2957,3246,4598
JH594660	17001347	17006218	KRT27_1	1	-	17001347	17006218	255,0,0	6	111,219,123,162,162,444	0,898,2689,2911,3324,4427
JH594660	17016904	17050466	KRT28_1	1	-	17016904	17050466	255,0,0	4	141,216,132,147	0,1347,31803,33415
JH594633	23687278	23688290	KRT3_1	1	+	23687278	23688290	255,0,0	2	123,225	0,787
JH594900	1402769	1404918	KRT31_1	1	+	1402769	1404918	255,0,0	5	84,153,162,129,219	0,427,1372,1627,1930
JH594900	1448989	1453340	KRT33A_1	1	+	1448989	1453340	255,0,0	6	348,84,153,162,129,222	0,1329,1936,3571,3826,4129
JH594900	1430227	1435264	KRT33B_1	1	+	1430227	1435264	255,0,0	5	348,84,144,162,129	0,2049,3024,4653,4908
JH594900	1417579	1422322	KRT34_1	1	+	1417579	1422322	255,0,0	4	399,147,129,222	0,1111,2076,4521
JH594900	1419966	1436523	KRT34_2	1	+	1419966	1436523	255,0,0	5	87,147,159,129,63	0,610,1575,1828,16494
JH594900	1351611	1351752	KRT35_1	1	+	1351611	1351752	255,0,0	1	141	0
JH594900	1338058	1338331	KRT36_1	1	+	1338058	1338331	255,0,0	1	273	0
JH594900	1363386	1363608	KRT36_2	1	+	1363386	1363608	255,0,0	1	222	0
JH594900	1377076	1380156	KRT37_1	1	+	1377076	1380156	255,0,0	6	444,84,153,141,126,222	0,629,1553,2032,2265,2858
JH594633	23652448	23658029	KRT4_1	1	+	23652448	23658029	255,0,0	5	489,216,60,126,222	0,2163,3336,4808,5359
JH594633	23674576	23677463	KRT4_2	1	+	23674576	23677463	255,0,0	5	69,96,168,141,198	0,1183,1598,2227,2689
JH594660	17215149	17218896	KRT40_1	1	-	17215149	17218896	255,0,0	6	75,216,135,159,156,84	0,615,2018,2233,3213,3663
JH594815	4032728	4034506	KRT5_1	1	-	4032728	4034506	255,0,0	4	222,105,165,96	0,1088,1393,1682
JH594815	4058532	4062179	KRT5_2	1	-	4058532	4062179	255,0,0	7	126,165,96,60,216,435,93	0,494,1263,1472,2301,3095,3554
JH594815	3739105	3749783	KRT7_1	1	+	3739105	3749783	255,0,0	7	324,213,60,84,165,123,225	0,2139,4480,5712,7402,8711,10453
JH594815	4084372	4089314	KRT71_1	1	-	4084372	4089314	255,0,0	6	174,36,126,165,96,63	0,931,3469,3724,4256,4879
JH594815	4107988	4108111	KRT71_2	1	-	4107988	4108111	255,0,0	1	123	0
JH594815	4132721	4146503	KRT72_1	1	-	4132721	4146503	255,0,0	9	138,225,123,156,96,63,213,222,144	0,1446,4350,5084,6042,6574,11579,13353,13638
JH594815	4155018	4163530	KRT73_1	1	-	4155018	4163530	255,0,0	6	252,225,123,165,93,216	0,2347,2933,5825,6725,8296
JH594815	4109719	4112482	KRT74_1	1	-	4109719	4112482	255,0,0	3	126,93,63	0,2165,2700
JH594815	3926443	3956832	KRT75_1	1	-	3926443	3956832	255,0,0	3	225,165,216	0,2150,30173
JH594815	3938551	3948914	KRT75_2	1	-	3938551	3948914	255,0,0	9	156,213,126,165,72,63,213,201,204	0,3935,4311,6370,7585,8008,9077,9880,10159
JH594633	23760888	23774590	KRT77_1	1	+	23760888	23774590	255,0,0	7	165,267,216,165,126,144,78	0,183,5824,9285,11487,11813,13624
JH594633	23616970	23623975	KRT78_1	1	+	23616970	23623975	255,0,0	7	288,216,96,165,114,225,93	0,680,2504,3691,4212,6113,6912
JH594633	23635716	23643904	KRT79_1	1	+	23635716	23643904	255,0,0	6	60,96,165,123,225,171	0,181,5300,5652,6429,8017
JH594633	23568075	23575463	KRT8_1	1	+	23568075	23575463	255,0,0	8	132,180,210,96,165,123,225,129	0,165,2873,4289,4994,5426,6144,7259
JH594815	3657284	3679334	KRT80_1	1	-	3657284	3679334	255,0,0	7	222,138,156,93,63,207,300	0,850,1537,9595,10200,15702,21750
JH594815	3908343	3918838	KRT82_1	1	-	3908343	3918838	255,0,0	6	225,120,165,108,210,405	0,871,3766,4345,7933,10090
JH594815	3890464	3898466	KRT84_1	1	-	3890464	3898466	255,0,0	8	123,51,225,123,165,96,60,207	0,147,2281,3007,3281,4389,4996,7795
JH594815	3866078	3873372	KRT85_1	1	-	3866078	3873372	255,0,0	4	189,96,60,420	0,3627,3860,6874
JH594815	3806041	3812463	KRT86_1	1	+	3806041	3812463	255,0,0	9	345,207,60,96,156,123,225,135,15	0,1148,2166,3235,3527,3945,4348,6245,6407
JH594815	3755071	3832069	KRT86_2	1	-	3755071	3832069	255,0,0	9	63,222,126,165,96,60,210,189,114	0,808,1948,2337,3049,73435,74780,76674,76884
JH594815	3791195	3796668	KRT86_3	1	-	3791195	3796668	255,0,0	8	63,225,123,165,93,210,189,156	0,874,1379,1765,2166,3844,5122,5317
JH594660	17255907	17256272	KRTAP1-3_1	1	-	17255907	17256272	255,0,0	1	365	0
JH594660	17253318	17253606	KRTAP1-5_1	1	-	17253318	17253606	255,0,0	1	288	0
JH594734	4303862	4411364	KRTAP10-2_1	1	-	4303862	4411364	255,0,0	2	66,42	0,107460
JH594734	4453111	4453159	KRTAP10-2_2	1	-	4453111	4453159	255,0,0	1	48	0
JH594734	4442416	4442473	KRTAP10-6_1	1	+	4442416	4442473	255,0,0	1	57	0
JH594734	4471764	4496786	KRTAP10-6_2	1	+	4471764	4496786	255,0,0	2	84,48	0,24974
JH594734	4489705	4489789	KRTAP10-6_3	1	+	4489705	4489789	255,0,0	1	84	0
JH594734	4304171	4400277	KRTAP10-6_4	1	-	4304171	4400277	255,0,0	2	156,63	0,96043
JH594734	4411493	4411562	KRTAP10-6_5	1	-	4411493	4411562	255,0,0	1	69	0
JH594734	4434088	4434151	KRTAP10-6_6	1	-	4434088	4434151	255,0,0	1	63	0
JH594734	4310959	4311031	KRTAP12-4_1	1	-	4310959	4311031	255,0,0	1	72	0
JH594940	234629	235028	KRTAP13-1_1	1	-	234629	235028	255,0,0	1	399	0
JH594940	267951	268455	KRTAP13-1_2	1	-	267951	268455	255,0,0	1	504	0
JH594940	227573	281334	KRTAP13-2_1	1	+	227573	281334	255,0,0	3	33,291,201	0,53179,53560
JH594900	1489304	1490852	KRTAP16-1_1	1	+	1489304	1490852	255,0,0	4	465,78,276,321	0,558,666,1227
JH594900	1484435	1484786	KRTAP17-1_1	1	+	1484435	1484786	255,0,0	2	192,120	0,231
JH594940	156043	156172	KRTAP19-7_1	1	+	156043	156172	255,0,0	1	129	0
JH594783	872	980	KRTAP21-2_1	1	-	872	980	255,0,0	1	108	0
JH594940	325413	325947	KRTAP26-1_1	1	+	325413	325947	255,0,0	4	42,57,69,111	0,72,138,423
JH594940	303189	303804	KRTAP27-1_1	1	+	303189	303804	255,0,0	3	303,132,138	0,333,477
JH594900	1496545	1497460	KRTAP29-1_1	1	+	1496545	1497460	255,0,0	1	915	0
JH594660	17237425	17237689	KRTAP3-1_1	1	-	17237425	17237689	255,0,0	1	264	0
JH594660	17227360	17227648	KRTAP3-3_1	1	-	17227360	17227648	255,0,0	1	288	0
JH594900	1524599	1552066	KRTAP4-9_1	1	+	1524599	1552066	255,0,0	2	111,156	0,27311
JH594850	1625932	1664858	KRTAP5-3_1	1	-	1625932	1664858	255,0,0	5	174,156,120,189,90	0,14485,14726,27027,38836
JH594850	1640363	1640414	KRTAP5-3_2	1	-	1640363	1640414	255,0,0	1	51	0
JH594783	89111	89348	KRTAP7-1_1	1	-	89111	89348	255,0,0	1	237	0
JH594819	1882058	1884972	KRTCAP2_1	1	+	1882058	1884972	255,0,0	4	156,63,63,117	0,293,2500,2797
JH594658	7685419	7686628	KRTCAP3_1	1	+	7685419	7686628	255,0,0	5	186,60,208,132,108	0,267,498,831,1101
JH594744	2442193	2442551	KSR1_1	1	-	2442193	2442551	255,0,0	2	90,108	0,250
JH594744	2446715	2517597	KSR1_2	1	-	2446715	2517597	255,0,0	14	135,132,135,132,99,378,168,102,63,84,60,462,150,138	0,6243,7873,8760,12001,14235,20992,23203,23414,25039,28746,34525,39543,70744
JH594667	7996189	8401546	KSR2_1	1	+	7996189	8401546	255,0,0	18	180,141,150,516,177,69,90,66,126,168,78,48,366,99,132,135,129,135	0,82651,89022,158300,231180,285479,289096,310743,314271,322429,333288,336431,338900,385835,387456,395001,404121,405222
JH594621	3680062	3681124	KTI12_1	1	+	3680062	3681124	255,0,0	1	1062	0
JH594616	7457072	7533799	KTN1_1	1	+	7457072	7533799	255,0,0	36	522,138,162,135,117,141,108,129,90,168,69,90,69,84,69,57,87,66,42,90,69,90,90,66,105,87,90,84,87,90,75,84,84,84,90,117	0,4642,6156,11991,18979,20996,23937,32925,34315,37065,37630,40476,40929,42093,42692,44814,47661,48445,49679,50385,50622,52648,55153,57211,60284,62467,65977,67897,68782,68998,69867,70175,70422,73055,74785,76610
JH594728	4653898	4659160	KXD1_1	1	-	4653898	4659160	255,0,0	4	219,78,153,102	0,1250,4073,5160
JH594690	5319221	5372355	KY_1	1	-	5319221	5372355	255,0,0	10	72,525,186,192,117,111,81,60,90,138	0,372,5912,7177,15280,16940,19656,27893,29638,52996
JH594644	13156357	13163344	KYAT1_1	1	-	13156357	13163344	255,0,0	10	87,189,87,78,120,126,87,150,147,57	0,797,1099,1301,2605,3249,3630,3798,5577,6930
JH594664	2794792	2841406	KYAT3_1	1	-	2794792	2841406	255,0,0	10	87,78,186,87,78,120,126,87,150,141	0,353,8076,12390,25773,31432,31649,34340,39267,46473
JH594721	2662056	2662224	KYNU_1	1	-	2662056	2662224	255,0,0	1	168	0
JH594639	18265344	18265512	KYNU_2	1	+	18265344	18265512	255,0,0	1	168	0
JH594915	548861	561051	L1CAM_1	1	-	548861	561051	255,0,0	27	231,78,132,126,117,180,120,201,114,144,75,75,192,111,123,159,165,111,105,126,189,105,168,123,201,108,81	0,765,1166,1570,1802,2007,2276,2488,2892,3629,3779,3990,4249,4593,4815,5100,5361,5611,6008,6361,6630,6900,7266,7516,8633,8933,12109
JH594616	1927556	1970368	L2HGDH_1	1	-	1927556	1970368	255,0,0	9	105,195,135,156,168,171,141,150,123	0,5564,15921,17374,18866,25174,33968,41839,42689
JH594616	11491475	11506432	L3HYPDH_1	1	-	11491475	11506432	255,0,0	5	123,141,123,168,507	0,2596,4539,7704,14450
JH594614	20454464	20481503	L3MBTL1_1	1	-	20454464	20481503	255,0,0	18	108,147,51,210,102,111,111,75,153,93,135,102,90,84,126,147,225,156	0,566,5888,6049,6414,7512,8115,9085,9558,11191,11637,11948,12561,24749,25498,25757,26185,26883
JH594633	19821812	19839857	L3MBTL2_1	1	+	19821812	19839857	255,0,0	15	234,132,129,81,117,135,87,231,75,108,147,84,231,63,120	0,1545,4129,5082,6705,7262,7700,13778,14414,14677,15499,16034,16474,17199,17925
JH594608	44179219	44274380	L3MBTL3_1	1	-	44179219	44274380	255,0,0	19	141,63,171,153,96,114,111,87,75,153,93,135,105,93,84,132,162,111,102	0,3618,3911,31782,37450,39015,44083,46658,51338,62305,65554,67095,79942,82465,84560,86461,87732,89765,95059
JH594872	1413752	1829301	L3MBTL4_1	1	-	1413752	1829301	255,0,0	11	165,63,75,171,108,111,84,141,90,135,108	0,3160,143499,166014,286872,359383,362524,409966,411793,414090,415441
JH594650	11730642	11739360	LACC1_1	1	-	11730642	11739360	255,0,0	5	159,225,165,180,561	0,1280,3544,4688,8157
JH594636	8828452	8850788	LACTB_1	1	+	8828452	8850788	255,0,0	7	249,66,192,135,201,165,525	0,774,4710,5220,5370,6744,21811
JH594624	6841483	6887073	LACTB2_1	1	+	6841483	6887073	255,0,0	4	123,117,180,150	0,36768,43283,45440
JH594641	14971295	14977469	LAD1_1	1	+	14971295	14977469	255,0,0	8	99,186,162,123,198,108,138,87	0,1529,1754,2057,2204,2987,5597,6087
JH594788	1983146	1988888	LAG3_1	1	+	1983146	1988888	255,0,0	7	156,306,165,276,237,135,132	0,582,1641,2218,4674,5187,5610
JH594915	1059485	1059958	LAGE3_1	1	-	1059485	1059958	255,0,0	2	111,129	0,344
JH594946	229584	230055	LAGE3_2	1	+	229584	230055	255,0,0	2	129,111	0,360
JH594815	215109	215265	LALBA_1	1	-	215109	215265	255,0,0	1	156	0
JH594752	357433	491629	LAMA1_1	1	-	357433	491629	255,0,0	34	159,138,153,192,105,117,147,117,141,144,144,123,153,141,153,120,207,171,195,87,186,213,108,75,102,174,111,177,117,90,180,246,111,168	0,10321,11896,13321,17384,20187,25380,25720,27590,28242,29153,32424,33242,35544,37226,39393,46016,52925,60080,60638,67944,78707,89230,91670,92756,94916,102051,103044,103842,104780,107663,108824,133718,134028
JH594608	44881826	45338814	LAMA2_1	1	-	44881826	45338814	255,0,0	57	150,222,132,153,156,189,114,168,177,153,174,123,138,141,165,123,162,132,144,159,183,108,102,138,165,117,210,165,111,99,141,87,132,135,189,180,141,243,135,174,105,213,84,126,114,114,210,102,177,135,162,99,180,117,90,180,252	0,2001,4175,7502,9369,10979,11483,24991,25404,29998,33793,36618,42399,52077,52875,57225,61563,63862,65015,74439,79038,81572,105920,130630,132838,133814,144291,145821,157601,169991,174227,191383,216626,228524,228742,229039,230307,234987,240580,243604,249344,252984,258796,271115,275478,281450,291055,294286,358365,361973,379407,390369,392851,398825,400330,408829,456736
JH594805	3298189	3628293	LAMA3_1	1	+	3298189	3628293	255,0,0	60	192,153,120,117,171,93,114,120,138,141,99,105,99,156,120,144,96,153,159,96,111,147,207,201,147,141,162,99,237,171,111,108,81,108,153,111,108,165,120,153,141,180,144,171,150,159,138,144,120,138,132,129,153,78,192,159,132,90,120,141	0,43237,82680,83505,84666,92929,97454,101279,134182,150639,154687,156063,157296,161479,164180,166987,170745,171337,182452,196290,198431,198644,202169,203897,217910,218747,220538,223197,235008,237436,240237,246499,250691,260731,269380,273360,273571,273890,277157,277965,278446,281610,282705,284860,286678,286992,287674,288769,297826,298343,301734,302879,304300,311953,317065,325164,325424,327536,329120,329963
JH594623	21394493	21544516	LAMA4_1	1	-	21394493	21544516	255,0,0	34	144,120,93,132,162,153,189,189,156,165,132,138,141,132,174,132,165,174,111,99,144,144,114,192,168,111,111,153,99,216,78,120,102,132	0,4239,4830,6127,8019,10465,11634,13268,17476,18458,19755,21543,22150,26116,29049,29656,32647,34725,48095,53401,54090,57883,60325,66319,69405,72533,78571,80477,82540,84898,92633,97617,108153,149891
JH594614	1675836	1723288	LAMA5_1	1	+	1675836	1723288	255,0,0	57	150,120,102,171,90,123,114,96,132,138,135,129,132,132,114,99,156,141,93,162,114,198,132,141,108,219,198,150,141,57,102,228,117,60,219,96,186,147,153,171,195,117,153,144,180,150,168,138,156,135,153,147,138,132,171,150,96	0,8878,9770,9970,10467,16004,16331,16593,17097,21518,21740,21982,22202,22413,23398,24542,24785,25405,25623,25820,26720,27943,28240,28832,29503,29779,30268,30618,30942,31404,32010,32777,33672,33948,34456,35127,35346,35671,36833,37903,38187,38935,39190,39636,41108,41441,41853,42104,42379,42703,42914,43527,43985,44654,44882,46844,47356
JH594702	7448754	7534778	LAMB1_1	1	+	7448754	7534778	255,0,0	32	180,138,75,189,63,201,120,189,174,117,78,138,159,126,126,204,183,228,165,225,213,96,372,183,243,204,141,210,144,177,159,135	0,2459,5618,10959,11234,14992,18020,26030,26499,26860,28467,38578,40442,41927,42239,42798,43631,44011,47259,49279,50477,51420,62597,65982,67103,70153,71304,73190,73612,76141,85500,85889
JH594607	28057515	28071400	LAMB2_1	1	-	28057515	28071400	255,0,0	29	135,162,177,132,210,351,246,183,372,93,216,228,165,231,138,192,135,159,135,81,180,186,120,201,63,189,75,138,153	0,214,457,717,928,1466,1896,2215,2499,2962,3169,3473,3782,4030,4473,4685,5065,9861,10278,10503,11038,11422,11930,12140,12576,12729,13353,13509,13732
JH594641	4622384	4667091	LAMB3_1	1	+	4622384	4667091	255,0,0	19	156,114,195,63,195,120,186,156,192,111,354,165,144,198,144,207,147,153,135	0,13520,18609,21126,21587,24995,25834,27795,28384,28957,30254,32127,32419,32923,33451,39593,40172,41864,44572
JH594702	7328350	7429030	LAMB4_1	1	+	7328350	7429030	255,0,0	28	159,132,75,192,216,93,99,78,156,108,78,150,174,102,93,144,108,156,222,216,99,363,159,204,207,210,153,138	0,4065,7115,8394,9632,12439,15384,15491,22381,24506,31943,32820,43052,45785,54666,56838,59038,59641,61923,63311,74517,76908,80593,84233,85355,89759,96236,100542
JH594627	20296946	20422448	LAMC1_1	1	+	20296946	20422448	255,0,0	28	342,303,132,168,186,117,99,132,120,192,117,219,189,246,153,144,177,156,207,81,138,144,147,117,201,159,99,255	0,81020,86642,89484,91918,93141,93803,93987,94510,94719,95222,97627,97966,102087,103029,104408,105796,107006,111247,111832,114575,115258,116514,117214,118497,120202,123199,125247
JH594627	20471826	20535968	LAMC2_1	1	+	20471826	20535968	255,0,0	21	78,189,138,96,138,123,189,117,216,183,246,105,90,207,117,147,135,114,198,165,252	0,21167,31100,34012,37885,38781,39789,42891,44449,45283,46304,48563,50614,51017,54162,54840,56889,57555,58911,60822,63890
JH594644	15337089	15407359	LAMC3_1	1	+	15337089	15407359	255,0,0	24	372,303,132,168,186,117,99,138,111,192,225,189,243,147,147,180,135,210,72,123,102,201,99,249	0,11828,17052,24208,26604,26862,28926,33559,36036,37003,41870,44174,45173,46973,47800,48561,50823,51982,52625,55468,62328,65115,66731,70021
JH594708	10474894	10498283	LAMP1_1	1	+	10474894	10498283	255,0,0	6	93,183,147,66,165,141	0,4958,5288,21928,22081,23248
JH594672	283018	306983	LAMP2_1	1	-	283018	306983	255,0,0	6	138,165,159,156,213,108	0,10543,16748,18296,22600,23857
JH594698	7737817	7752349	LAMP3_1	1	+	7737817	7752349	255,0,0	4	336,126,129,171	0,339,2138,14361
JH594710	8197374	8213315	LAMP5_1	1	+	8197374	8213315	255,0,0	4	171,132,105,177	0,557,813,15764
JH594694	1013409	1018543	LAMTOR1_1	1	-	1013409	1018543	255,0,0	5	93,141,78,144,42	0,390,878,1201,5092
JH594819	1114709	1117420	LAMTOR2_1	1	-	1114709	1117420	255,0,0	4	54,90,162,69	0,287,2177,2642
JH594677	636266	645354	LAMTOR3_1	1	-	636266	645354	255,0,0	4	72,63,135,66	0,4823,7146,9022
JH594776	4865525	4868079	LAMTOR4_1	1	+	4865525	4868079	255,0,0	3	81,162,93	0,1841,2461
JH594643	18511786	18512065	LAMTOR5_1	1	+	18511786	18512065	255,0,0	1	279	0
JH594903	563006	566874	LAMTOR5_2	1	+	563006	566874	255,0,0	3	66,117,57	0,2594,3811
JH594647	1278173	1312476	LANCL1_1	1	-	1278173	1312476	255,0,0	7	75,177,138,147,138,120,81	0,510,1800,3962,4646,30377,34222
JH594720	6623974	6680366	LANCL2_1	1	-	6623974	6680366	255,0,0	9	84,72,177,183,147,147,201,117,204	0,3166,3538,6929,14378,15633,16794,23617,56188
JH594652	17966612	18130906	LANCL3_1	1	-	17966612	18130906	255,0,0	5	159,207,198,123,573	0,18569,29297,33114,163721
JH594640	19044132	19068267	LAP3_1	1	-	19044132	19068267	255,0,0	11	189,108,87,93,96,123,159,165,159,108,111	0,669,3039,9353,10534,12136,15252,18700,20719,22153,24024
JH594795	3125632	3142033	LAPTM4A_1	1	-	3125632	3142033	255,0,0	7	75,96,96,123,78,117,111	0,1120,1764,3977,4204,7116,16290
JH594615	20388068	20428667	LAPTM4B_1	1	-	20388068	20428667	255,0,0	6	75,102,93,123,78,108	0,22973,26308,30325,30808,40491
JH594621	26967517	26995054	LAPTM5_1	1	+	26967517	26995054	255,0,0	7	63,93,78,135,117,99,87	0,18136,18938,20664,22128,23473,27450
JH594633	10855946	11404581	LARGE1_1	1	-	10855946	11404581	255,0,0	13	198,195,147,279,162,156,129,111,105,171,129,78,105	0,4106,11638,37912,53925,81583,116483,118422,165898,315752,359295,381379,548530
JH594797	2061087	2065933	LARGE2_1	1	+	2061087	2065933	255,0,0	12	81,114,165,108,111,129,153,165,273,153,195,210	0,808,1171,1450,2029,2210,2423,2701,3295,3964,4203,4636
JH594617	28108588	28165923	LARP1_1	1	-	28108588	28165923	255,0,0	20	207,129,114,141,153,105,207,123,393,171,90,78,144,159,180,132,177,63,114,246	0,1903,2208,6588,9210,10427,10974,11286,12269,14586,14874,14970,17375,18591,18853,19135,20196,21352,56885,57089
JH594845	1483535	1578657	LARP1B_1	1	-	1483535	1578657	255,0,0	18	183,129,111,144,162,105,213,126,261,111,168,216,144,162,141,144,171,42	0,1976,3018,4931,5512,10945,11529,30131,59196,59460,68541,73585,79038,82871,83203,89440,92580,95080
JH594815	1951458	2001541	LARP4_1	1	+	1951458	2001541	255,0,0	14	150,147,75,138,102,111,57,213,72,213,48,168,174,336	0,779,3362,15406,17113,20310,21184,33800,34504,37968,38760,42157,47416,49747
JH594755	3955152	4025926	LARP4B_1	1	+	3955152	4025926	255,0,0	15	63,90,141,78,138,102,111,54,210,105,255,162,111,108,285	0,27278,28011,34141,35874,46760,50399,51961,52103,55694,56568,64683,67918,68127,70489
JH594636	16434258	16453499	LARP6_1	1	-	16434258	16453499	255,0,0	3	1038,213,198	0,5028,19043
JH594756	3286620	3297672	LARP7_1	1	-	3286620	3297672	255,0,0	12	78,93,159,87,150,147,327,87,165,84,99,204	0,2438,2759,6177,7048,8869,9143,9542,9711,10039,10199,10848
JH594736	6668385	6725481	LARS_1	1	+	6668385	6725481	255,0,0	31	114,90,81,138,162,111,66,63,231,87,78,54,141,72,87,66,81,138,213,60,63,183,93,138,144,111,111,105,96,132,204	0,2187,2680,5003,8142,8855,9619,11059,11225,13545,13716,14302,15202,19489,23565,23740,23903,24370,27203,29206,32641,38187,39778,40949,42060,42454,44808,48332,50402,52040,56892
JH594607	24274401	24449597	LARS2_1	1	+	24274401	24449597	255,0,0	20	237,123,93,63,90,144,108,156,102,120,282,93,138,102,183,168,78,108,132,174	0,7055,25326,28974,67324,75523,98410,100812,114880,118201,121281,125393,128897,143443,147937,149915,151658,153074,167816,175022
JH594692	2525125	2549764	LAS1L_1	1	+	2525125	2549764	255,0,0	12	207,126,72,81,228,81,204,144,216,183,150,75	0,900,2051,2909,6460,9744,10494,11047,16607,16886,22469,24564
JH594669	4392088	4423591	LAS2_1	1	+	4392088	4423591	255,0,0	6	279,147,102,132,72,66	0,2345,9091,17748,24805,31437
JH594660	15507365	15545797	LASP1_1	1	+	15507365	15545797	255,0,0	7	69,96,84,111,123,108,171	0,7773,17523,25147,36253,36848,38261
JH594776	2066967	2070129	LAT_1	1	-	2066967	2070129	255,0,0	4	60,93,108,57	0,2454,2696,3105
JH594608	21978741	22011975	LATS1_1	1	+	21978741	22011975	255,0,0	9	279,69,147,369,1146,582,183,105,510	0,282,20264,23895,24270,27796,30511,30908,32724
JH594816	2158490	2261405	LATS2_1	1	+	2158490	2261405	255,0,0	11	342,132,144,318,102,231,231,588,183,108,492	0,86128,88573,89089,89428,89572,89830,91594,93121,99734,102423
JH594641	12047131	12054444	LAX1_1	1	-	12047131	12054444	255,0,0	4	180,366,231,114	0,195,570,7199
JH594700	7370764	7386588	LAYN_1	1	+	7370764	7386588	255,0,0	4	300,156,108,363	0,5676,13257,15461
JH594658	11575762	11596813	LBH_1	1	+	11575762	11596813	255,0,0	2	105,189	0,20862
JH594719	8357750	8361337	LBHD1_1	1	+	8357750	8361337	255,0,0	3	111,126,96	0,2707,3491
JH594614	25844599	25862214	LBP_1	1	-	25844599	25862214	255,0,0	5	168,60,174,165,123	0,2040,3391,11198,17492
JH594645	10621648	10644086	LBR_1	1	+	10621648	10644086	255,0,0	9	165,171,120,201,195,108,126,168,168	0,1857,5588,7366,12186,13662,15933,19387,22270
JH594613	27869377	27870897	LBX1_1	1	-	27869377	27870897	255,0,0	3	186,333,324	0,195,1196
JH594610	8017685	8019232	LBX2_1	1	+	8017685	8019232	255,0,0	2	204,318	0,1229
JH594760	5704484	5739873	LCA5_1	1	+	5704484	5739873	255,0,0	5	531,138,96,144,861	0,26162,27220,28040,34528
JH594808	1828380	1867941	LCA5L_1	1	-	1828380	1867941	255,0,0	8	312,153,144,105,84,141,534,180	0,336,525,8529,9979,29311,32923,39381
JH594620	1056146	1059256	LCAT_1	1	+	1056146	1059256	255,0,0	6	117,156,117,96,225,573	0,822,1056,1249,1427,2537
JH595030	144139	144439	LCE1E_1	1	+	144139	144439	255,0,0	1	300	0
JH595083	105698	105983	LCE3B_1	1	-	105698	105983	255,0,0	1	285	0
JH595083	120106	120238	LCE3D_1	1	+	120106	120238	255,0,0	1	132	0
JH594621	25502961	25512423	LCK_1	1	-	25502961	25512423	255,0,0	12	204,129,156,75,180,150,150,102,96,123,147,99	0,2998,3212,3458,6973,7273,7730,8121,8364,8737,8954,9363
JH594658	12006957	12227417	LCLAT1_1	1	+	12006957	12227417	255,0,0	5	177,198,147,117,501	0,47360,89587,94970,219959
JH594630	23169472	23224270	LCMT1_1	1	+	23169472	23224270	255,0,0	9	99,125,78,51,105,117,105,90,99	0,1969,7445,9293,25561,33179,47990,49023,54699
JH594821	2464228	2464714	LCMT1_2	1	+	2464228	2464714	255,0,0	1	486	0
JH594682	11578649	11580707	LCMT2_1	1	-	11578649	11580707	255,0,0	1	2058	0
JH595026	69299	69916	LCN15_1	1	-	69299	69916	255,0,0	3	114,69,138	0,319,479
JH594644	12561940	12562069	LCN2_1	1	+	12561940	12562069	255,0,0	1	129	0
JH595026	31809	34200	LCN6_1	1	-	31809	34200	255,0,0	3	108,51,60	0,2250,2331
JH595026	58476	60087	LCN8_1	1	-	58476	60087	255,0,0	3	90,108,129	0,188,1482
JH594613	23754539	23761268	LCOR_1	1	+	23754539	23761268	255,0,0	3	237,96,966	0,3143,5763
JH594613	23781408	23785719	LCOR_2	1	+	23781408	23785719	255,0,0	7	186,921,132,675,183,1005,456	0,192,1131,1968,2649,2838,3855
JH594640	18532159	18719496	LCORL_1	1	+	18532159	18719496	255,0,0	17	129,69,81,129,252,96,978,45,240,1137,99,261,225,2154,84,348,132	0,60185,84412,85555,155515,174458,175887,176868,182519,182762,183911,184040,184358,184595,186764,186854,187205
JH594650	8558569	8598408	LCP1_1	1	+	8558569	8598408	255,0,0	15	63,165,129,132,78,168,144,96,195,78,117,132,126,126,129	0,656,2315,4406,7124,9133,11247,15251,18372,21933,22921,24139,31924,36264,39710
JH594617	9773981	9830309	LCP2_1	1	+	9773981	9830309	255,0,0	13	78,45,66,180,84,84,75,39,129,54,75,159,120	0,11572,27179,32390,35397,37673,40992,42822,46803,49456,52557,54156,56208
JH594639	9869508	9918543	LCT_1	1	-	9869508	9918543	255,0,0	18	192,219,225,135,111,198,198,291,222,201,1092,219,648,306,132,180,60,621	0,1005,2091,4826,6055,9522,11077,14061,15315,16242,16455,17571,19515,23003,23314,23470,28385,48414
JH594636	12077387	12090717	LCTL_1	1	-	12077387	12090717	255,0,0	11	114,204,129,273,162,96,135,108,93,165,111	0,2897,3445,4079,7474,9647,9829,11504,11921,12672,13219
JH594795	3975600	4104512	LDAH_1	1	-	3975600	4104512	255,0,0	4	120,255,174,156	0,41042,92726,128756
JH594613	28698208	28701677	LDB1_1	1	-	28698208	28701677	255,0,0	10	228,150,123,84,126,168,102,75,45,105	0,948,1296,1512,1840,2460,2817,3015,3197,3364
JH594640	19855202	20327538	LDB2_1	1	+	19855202	20327538	255,0,0	9	132,102,81,171,123,84,123,153,234	0,163363,271200,370253,376633,380692,461910,466400,472102
JH594761	1527051	1594959	LDB3_1	1	+	1527051	1594959	255,0,0	12	93,153,147,165,150,147,159,246,183,120,117,84	0,9130,12043,21808,40114,43371,51199,51364,52883,53648,60250,67824
JH594612	10564274	10571440	LDHA_1	1	+	10564274	10571440	255,0,0	7	123,117,174,174,114,126,162	0,1860,3270,3893,4814,6187,7004
JH594612	10646125	10661346	LDHAL6A_1	1	+	10646125	10661346	255,0,0	3	117,174,159	0,904,15062
JH594919	473971	492754	LDHB_1	1	-	473971	492754	255,0,0	7	165,126,117,174,174,117,129	0,1705,3588,7479,9476,11682,18654
JH594612	10574087	10637462	LDHC_1	1	+	10574087	10637462	255,0,0	7	126,114,177,177,111,126,162	0,4007,34332,47830,51340,58013,63213
JH594800	3195404	3198336	LDHD_1	1	-	3195404	3198336	255,0,0	9	165,105,96,138,120,222,162,144,141	0,239,450,1164,1374,1585,2248,2538,2791
JH594663	1122523	1141330	LDLR_1	1	-	1122523	1141330	255,0,0	15	162,153,141,144,114,234,168,126,120,123,117,123,243,120,120	0,3878,4154,4819,5933,7891,8205,11162,11491,12693,13821,16492,16633,17873,18687
JH594621	1320995	1327274	LDLRAD1_1	1	+	1320995	1327274	255,0,0	4	129,141,120,153	0,2958,4718,6126
JH594654	8004335	8004779	LDLRAD2_1	1	-	8004335	8004779	255,0,0	2	201,201	0,243
JH594612	27367143	27664994	LDLRAD3_1	1	+	27367143	27664994	255,0,0	6	45,147,129,132,354,237	0,90404,134933,162780,295417,297614
JH594868	408415	704514	LDLRAD4_1	1	-	408415	704514	255,0,0	3	393,147,138	0,32885,295961
JH594654	4153346	4178092	LDLRAP1_1	1	-	4153346	4178092	255,0,0	7	147,129,72,117,111,141,87	0,3324,4449,10369,12778,14019,24659
JH594685	7124210	7124630	LDOC1_1	1	-	7124210	7124630	255,0,0	1	420	0
JH594733	6002258	6002753	LEAP2_1	1	-	6002258	6002753	255,0,0	2	36,141	0,354
JH594733	2368379	2376388	LECT2_1	1	+	2368379	2376388	255,0,0	3	93,153,165	0,2083,7844
JH594677	10271362	10376640	LEF1_1	1	-	10271362	10376640	255,0,0	10	51,108,162,126,87,93,132,135,66,213	0,3605,9974,11244,13673,15484,22380,101035,102600,105065
JH594645	10082164	10085536	LEFTY2_1	1	+	10082164	10085536	255,0,0	4	249,246,183,360	0,2040,2423,3012
JH594645	10154615	10157987	LEFTY2_2	1	+	10154615	10157987	255,0,0	4	249,246,183,360	0,2040,2423,3012
JH594854	1381092	1410140	LEG1_1	1	+	1381092	1410140	255,0,0	4	300,87,186,219	0,13212,16493,28829
JH594854	1499692	1507673	LEG1_2	1	+	1499692	1507673	255,0,0	3	300,87,186	0,1961,7795
JH594854	1574976	1580543	LEG1_3	1	-	1574976	1580543	255,0,0	3	186,87,249	0,990,5318
JH594668	3545163	3713276	LEKR1_1	1	-	3545163	3713276	255,0,0	10	261,300,165,96,201,78,78,189,174,210	0,18909,26397,37882,46518,47054,63283,83031,107895,167903
JH594819	3934847	3935135	LELP1_1	1	-	3934847	3935135	255,0,0	3	72,111,51	0,114,237
JH594641	10144556	10144637	LEMD1_1	1	+	10144556	10144637	255,0,0	1	81	0
JH594867	642280	664305	LEMD2_1	1	-	642280	664305	255,0,0	10	150,102,99,147,81,78,75,39,204,468	0,3636,3814,4948,6792,7810,15503,19480,21248,21557
JH594692	7636126	7720190	LEMD3_1	1	-	7636126	7720190	255,0,0	16	162,78,105,84,186,96,102,147,75,69,66,495,363,150,243,156	0,368,533,2007,19849,20705,20903,21973,22208,38100,40514,82546,83056,83455,83623,83908
JH594819	2052130	2052313	LENEP_1	1	-	2052130	2052313	255,0,0	1	183	0
JH594693	9679691	9684716	LENG1_1	1	-	9679691	9684716	255,0,0	4	147,264,180,132	0,927,3096,4893
JH594693	10040102	10049857	LENG8_1	1	+	10040102	10049857	255,0,0	15	39,165,111,108,252,135,210,276,141,288,102,69,129,222,159	0,902,1484,2448,3398,3950,4331,4980,5338,5734,6507,6712,6898,7109,9596
JH594693	10051105	10052695	LENG9_1	1	-	10051105	10052695	255,0,0	3	558,318,93	0,1146,1497
JH594658	14476424	14519142	LEO1_1	1	-	14476424	14519142	255,0,0	12	102,99,186,138,135,93,87,144,96,105,270,474	0,7592,10072,12251,13738,14401,26295,27168,27915,39437,41962,42244
JH594703	3150358	3153190	LEP_1	1	+	3150358	3153190	255,0,0	2	132,348	0,2484
JH594609	12166888	12246881	LEPR_1	1	+	12166888	12246881	255,0,0	19	96,114,123,201,135,123,288,120,201,150,156,228,183,96,105,78,90,237,420	0,207,12081,27016,30129,39302,45399,45843,48168,50612,52072,57703,58589,60692,69474,70678,79174,79312,79573
JH594609	12022399	12030414	LEPROT_1	1	+	12022399	12030414	255,0,0	3	78,186,114	0,5510,7901
JH594715	1117634	1123420	LEPROTL1_1	1	+	1117634	1123420	255,0,0	3	75,216,114	0,4230,5672
JH594717	5658693	5707227	LETM1_1	1	+	5658693	5707227	255,0,0	10	378,141,144,204,117,135,144,132,189,141	0,19163,20677,22909,36934,37925,38600,46028,46816,48393
JH594715	9011505	9027622	LETM2_1	1	+	9011505	9027622	255,0,0	7	474,144,138,201,117,114,81	0,1055,7426,8012,9348,13192,16036
JH594815	2586131	2593529	LETMD1_1	1	+	2586131	2593529	255,0,0	8	120,156,117,87,189,158,96,66	0,694,2736,3605,4970,5473,6314,7332
JH594621	506400	538212	LEXM_1	1	-	506400	538212	255,0,0	7	69,126,165,141,144,117,165	0,19615,23233,24970,25262,31327,31647
JH594757	2718710	2725982	LFNG_1	1	-	2718710	2725982	255,0,0	7	66,87,165,84,144,105,171	0,225,828,1392,1663,2238,7101
JH594633	16046080	16047860	LGALS1_1	1	+	16046080	16047860	255,0,0	3	84,174,141	0,1170,1639
JH594719	7627574	7639226	LGALS12_1	1	-	7627574	7639226	255,0,0	7	141,150,81,120,216,87,69	0,643,5903,8262,9353,9710,11583
JH594633	15936531	15936985	LGALS2_1	1	-	15936531	15936985	255,0,0	2	129,96	0,358
JH594616	6985775	6996216	LGALS3_1	1	+	6985775	6996216	255,0,0	4	183,78,168,153	0,2262,4187,10288
JH594634	3895299	3900053	LGALS3BP_1	1	+	3895299	3900053	255,0,0	2	192,231	0,4523
JH594813	3352841	3363754	LGALS4_1	1	-	3352841	3363754	255,0,0	6	144,168,123,207,87,45	0,225,4492,5923,10501,10868
JH594813	3223411	3224779	LGALS7_1	1	-	3223411	3224779	255,0,0	2	204,84	0,1284
JH594627	2228281	2243037	LGALS8_1	1	-	2228281	2243037	255,0,0	6	147,171,126,120,216,90	0,6741,8289,10636,12944,14666
JH594744	2384141	2392407	LGALS9_1	1	-	2384141	2392407	255,0,0	3	141,165,207	0,1897,8059
JH594610	18762152	18766138	LGALSL_1	1	-	18762152	18766138	255,0,0	4	143,180,87,72	0,2834,3679,3914
JH594613	20602168	20648471	LGI1_1	1	+	20602168	20648471	255,0,0	9	216,72,72,72,213,72,168,168,834	0,597,22928,23098,27388,30528,41818,42266,45469
JH594640	9581068	9626671	LGI2_1	1	+	9581068	9626671	255,0,0	8	198,72,72,72,72,168,162,819	0,2304,4190,6878,15293,16073,24953,44784
JH594696	8553550	8560563	LGI3_1	1	-	8553550	8560563	255,0,0	8	816,165,168,72,72,72,72,207	0,3211,3544,4351,4527,4949,5816,6806
JH594813	2080121	2088619	LGI4_1	1	+	2080121	2088619	255,0,0	9	171,72,72,72,72,168,180,516,309	0,561,871,2868,3182,3486,6298,6555,8189
JH594651	5234523	5273715	LGMN_1	1	-	5234523	5273715	255,0,0	7	60,195,90,120,75,84,138	0,5861,8006,8182,10118,13581,39054
JH594612	18648047	18767075	LGR4_1	1	-	18648047	18767075	255,0,0	18	903,360,84,117,123,72,63,72,69,69,69,69,72,216,72,69,72,186	0,906,4399,4740,5718,8058,9877,11560,13152,14781,15034,15997,19534,20449,30206,37658,60053,118842
JH594770	4803966	4945757	LGR5_1	1	+	4803966	4945757	255,0,0	18	213,72,72,216,72,69,69,72,69,72,63,72,72,126,135,75,333,690	0,66350,91812,106325,108281,111122,113177,118884,119111,119321,123227,124240,133873,134768,136459,138311,140708,141101
JH594641	13931675	14074637	LGR6_1	1	-	13931675	14074637	255,0,0	18	1251,78,162,123,72,72,66,72,69,72,69,69,72,216,72,72,81,111	0,3678,8770,9916,11588,12223,13394,14642,15975,17324,17622,19355,37601,42887,97532,104030,107733,142851
JH594689	1118369	1137189	LGSN_1	1	-	1118369	1137189	255,0,0	3	1197,159,129	0,10210,18691
JH594611	13264275	13309886	LHCGR_1	1	+	13264275	13309886	255,0,0	8	72,75,78,69,66,186,81,1098	0,4029,6354,27939,32534,35351,39117,44513
JH594674	6569813	6610100	LHFPL1_1	1	-	6569813	6610100	255,0,0	3	180,99,381	0,27926,39906
JH594635	4455206	4475660	LHFPL2_1	1	+	4455206	4475660	255,0,0	2	426,258	0,20196
JH594702	10640292	10986796	LHFPL3_1	1	-	10640292	10986796	255,0,0	2	237,423	0,346081
JH594607	9458344	9490296	LHFPL4_1	1	-	9458344	9490296	255,0,0	3	99,237,405	0,2937,31547
JH594671	369024	374255	LHFPL5_1	1	+	369024	374255	255,0,0	2	411,234	0,4997
JH594811	2435520	2796275	LHFPL6_1	1	+	2435520	2796275	255,0,0	3	384,96,120	0,324097,360635
JH594637	14270417	14410992	LHPP_1	1	+	14270417	14410992	255,0,0	7	123,192,87,63,93,93,93	0,26517,32032,36354,37462,50704,140482
JH594660	884408	889295	LHX1_1	1	-	884408	889295	255,0,0	5	378,168,276,228,168	0,740,2268,2639,4719
JH594644	8402437	8425346	LHX2_1	1	+	8402437	8425346	255,0,0	5	120,198,408,201,291	0,1658,2759,9042,22618
JH594820	538756	542320	LHX3_1	1	+	538756	542320	255,0,0	5	174,201,150,138,414	0,763,1586,1912,3150
JH594627	17121413	17166996	LHX4_1	1	+	17121413	17166996	255,0,0	6	75,171,201,153,174,393	0,17371,35590,42129,42660,45190
JH594667	12044125	12052333	LHX5_1	1	+	12044125	12052333	255,0,0	5	171,225,276,168,366	0,2145,3040,4014,7842
JH594644	6173504	6173579	LHX6_1	1	-	6173504	6173579	255,0,0	1	75	0
JH594644	6181560	6195500	LHX6_2	1	-	6181560	6195500	255,0,0	7	180,96,99,222,120,183,69	0,368,680,3594,12776,13338,13871
JH594609	23617188	23641693	LHX8_1	1	+	23617188	23641693	255,0,0	8	87,162,120,222,102,96,186,75	0,477,4363,6538,7278,12387,20433,24430
JH594641	19176436	19190901	LHX9_1	1	-	19176436	19190901	255,0,0	6	57,261,201,357,201,174	0,2684,4152,10745,12198,14291
JH594732	5232137	5243298	LIAS_1	1	-	5232137	5243298	255,0,0	10	51,111,72,150,132,57,156,96,96,174	0,2250,3142,4288,6478,6980,7120,8094,9051,10987
JH594667	25913	26321	LIF_1	1	+	25913	26321	255,0,0	3	123,117,93	0,168,315
JH594763	3987038	3988768	LIF_10	1	+	3987038	3988768	255,0,0	2	168,372	0,1358
JH594763	4138501	4138912	LIF_11	1	+	4138501	4138912	255,0,0	2	51,348	0,63
JH594763	4317917	4318265	LIF_12	1	+	4317917	4318265	255,0,0	1	348	0
JH594763	3776431	3776728	LIF_13	1	-	3776431	3776728	255,0,0	2	195,51	0,246
JH594667	851045	851399	LIF_2	1	+	851045	851399	255,0,0	1	354	0
JH594667	859567	861051	LIF_3	1	+	859567	861051	255,0,0	3	165,123,222	0,1136,1262
JH594667	788690	790244	LIF_4	1	-	788690	790244	255,0,0	2	354,153	0,1401
JH594667	911661	912063	LIF_5	1	-	911661	912063	255,0,0	1	402	0
JH594667	943194	944739	LIF_6	1	-	943194	944739	255,0,0	2	408,168	0,1377
JH594796	43892	44294	LIF_7	1	+	43892	44294	255,0,0	2	279,75	0,327
JH594796	660	1068	LIF_8	1	-	660	1068	255,0,0	3	93,117,123	0,123,285
JH594763	3719399	3719807	LIF_9	1	+	3719399	3719807	255,0,0	1	408	0
JH594803	1996794	2032032	LIFR_1	1	-	1996794	2032032	255,0,0	14	327,279,78,93,159,171,213,69,168,144,141,249,171,165	0,339,986,2662,3924,8088,15147,18179,20656,22033,24519,27867,28485,35073
JH594693	3004669	3062524	LIG1_1	1	-	3004669	3062524	255,0,0	20	96,141,51,162,84,141,69,114,99,117,81,99,93,75,171,180,54,81,132,90	0,3027,3814,5561,7663,8445,10447,11065,14923,17550,18357,19353,19714,20982,21922,24153,27625,27916,53271,57765
JH594744	6726025	6746389	LIG3_1	1	+	6726025	6746389	255,0,0	18	468,102,198,150,168,81,168,156,132,78,90,78,117,144,75,147,132,231	0,4176,7122,7951,8788,9082,9671,11416,13181,13692,14801,15290,15869,16605,17067,17561,18222,20133
JH594708	4702694	4705427	LIG4_1	1	-	4702694	4705427	255,0,0	2	846,1884	0,849
JH594693	9798081	9798189	LILRA6_1	1	-	9798081	9798189	255,0,0	1	108	0
JH594693	9762591	9762609	LILRB4_1	1	-	9762591	9762609	255,0,0	1	18	0
JH594693	9807789	9807912	LILRB4_2	1	-	9807789	9807912	255,0,0	1	123	0
JH594693	6443887	6444822	LIM2_1	1	-	6443887	6444822	255,0,0	2	135,150	0,785
JH594815	1702079	1779321	LIMA1_1	1	-	1702079	1779321	255,0,0	7	297,699,132,111,150,465,120	0,309,2619,9591,18237,36710,77122
JH594732	2644297	3092757	LIMCH1_1	1	-	2644297	3092757	255,0,0	28	105,111,72,93,102,96,81,105,168,213,408,159,129,39,234,36,21,282,243,303,186,255,192,114,108,69,72,96	0,2626,4773,6808,13581,14529,25788,36170,40121,61672,64469,65096,66810,71790,76431,77217,79351,79402,80620,83295,91965,93668,100869,120845,127732,221454,273799,448364
JH594607	24509990	24583377	LIMD1_1	1	+	24509990	24583377	255,0,0	12	129,90,579,300,144,105,66,63,132,78,69,135	0,171,276,948,1260,40974,60832,63724,70165,70943,71774,73252
JH594634	17684857	17685233	LIMD2_1	1	+	17684857	17685233	255,0,0	2	138,159	0,217
JH594632	10703438	10703761	LIMD2_2	1	-	10703438	10703761	255,0,0	2	126,195	0,128
JH594614	435729	436591	LIME1_1	1	-	435729	436591	255,0,0	3	60,84,78	0,347,784
JH594683	1910572	1935952	LIMK1_1	1	+	1910572	1935952	255,0,0	16	54,96,141,108,207,105,168,183,87,132,60,66,156,57,156,162	0,1738,9801,10233,10868,16571,16780,17958,19119,19462,20030,20371,22656,24451,24767,25218
JH594667	1997220	2013124	LIMK2_1	1	+	1997220	2013124	255,0,0	14	138,108,192,111,186,192,87,129,57,66,174,57,159,147	0,817,1518,2998,3419,5640,6702,7475,7845,9724,10923,11790,13932,15757
JH594610	23470737	23470848	LIMS1_1	1	-	23470737	23470848	255,0,0	1	111	0
JH594610	23532967	23533072	LIMS1_2	1	-	23532967	23533072	255,0,0	1	105	0
JH594785	1298092	1319939	LIMS2_1	1	-	1298092	1319939	255,0,0	9	144,78,51,91,150,153,120,66,162	0,849,1099,1728,2859,3646,18057,18385,21685
JH594610	23473441	23473585	LIMS4_1	1	-	23473441	23473585	255,0,0	1	144	0
JH594654	3262825	3274760	LIN28A_1	1	-	3262825	3274760	255,0,0	3	216,186,183	0,1167,11752
JH594655	12211870	12212398	LIN28A_2	1	-	12211870	12212398	255,0,0	2	474,51	0,477
JH594623	13707057	13849217	LIN28B_1	1	+	13707057	13849217	255,0,0	3	186,186,369	0,77872,141791
JH594813	1300095	1303787	LIN37_1	1	-	1300095	1303787	255,0,0	7	81,72,141,162,87,54,69	0,163,326,1409,1658,3411,3623
JH594616	26881345	27012451	LIN52_1	1	+	26881345	27012451	255,0,0	4	75,66,84,51	0,9918,11742,131055
JH594741	3283680	3284025	LIN52_2	1	+	3283680	3284025	255,0,0	1	345	0
JH594711	293499	369655	LIN54_1	1	+	293499	369655	255,0,0	12	681,129,147,216,75,198,93,72,102,138,204,198	0,5185,11437,57055,62250,62477,64031,64884,65864,66127,73628,75958
JH594731	777701	921242	LIN7A_1	1	+	777701	921242	255,0,0	5	78,120,75,210,216	0,54879,96934,99451,143325
JH594693	4299130	4302190	LIN7B_1	1	-	4299130	4302190	255,0,0	4	165,210,72,120	0,1325,2589,2940
JH594612	18791617	18796116	LIN7C_1	1	-	18791617	18796116	255,0,0	4	153,210,72,135	0,745,4020,4364
JH594693	11142795	11143382	LIN7C_2	1	-	11142795	11143382	255,0,0	2	494,90	0,497
JH594645	9676909	9748118	LIN9_1	1	+	9676909	9748118	255,0,0	14	81,96,105,135,123,159,135,117,102,81,126,180,99,105	0,8969,10683,29929,31308,37463,51982,54212,54608,58798,63299,70180,70516,71104
JH594636	21276604	21278461	LINGO1_1	1	+	21276604	21278461	255,0,0	1	1857	0
JH594798	2685873	2687691	LINGO2_1	1	-	2685873	2687691	255,0,0	1	1818	0
JH594663	13131821	13133681	LINGO3_1	1	+	13131821	13133681	255,0,0	2	1248,429	0,1431
JH594856	784113	785892	LINGO4_1	1	+	784113	785892	255,0,0	1	1779	0
JH594625	12664357	12676667	LINS1_1	1	+	12664357	12676667	255,0,0	8	399,90,138,612,171,405,159,207	0,492,1975,2550,9112,11449,11914,12103
JH594613	16034963	16071368	LIPA_1	1	-	16034963	16071368	255,0,0	7	228,72,72,126,111,198,117	0,1117,8361,13447,14946,16455,36288
JH594636	4221040	4252330	LIPC_1	1	+	4221040	4252330	255,0,0	8	189,183,114,234,243,120,219,111	0,3320,4039,7352,11283,25999,28638,31179
JH594822	1199293	1220325	LIPE_1	1	-	1199293	1220325	255,0,0	12	210,135,165,228,297,183,144,93,537,279,78,237	0,1181,3067,3487,4793,5327,5693,5927,8667,20213,20705,20795
JH594613	15370965	15382731	LIPF_1	1	+	15370965	15382731	255,0,0	8	72,117,198,111,99,144,72,228	0,273,1575,3200,4282,5230,8398,11538
JH594878	220179	238767	LIPG_1	1	-	220179	238767	255,0,0	8	102,219,120,270,222,123,168,183	0,4664,5816,6778,9264,15268,16585,18405
JH594698	5530991	5551994	LIPH_1	1	+	5530991	5551994	255,0,0	9	372,105,102,93,153,96,105,168,81	0,1556,7191,9544,10978,12472,14263,18977,20922
JH594618	16135168	16181733	LIPI_1	1	-	16135168	16181733	255,0,0	8	81,159,105,168,90,102,108,381	0,16404,30801,33125,34487,39309,44315,46184
JH594613	15236411	15264012	LIPJ_1	1	+	15236411	15264012	255,0,0	7	90,198,114,123,153,72,231	0,2747,3467,5093,5593,15274,27370
JH594613	15422319	15444515	LIPK_1	1	+	15422319	15444515	255,0,0	8	105,117,198,111,141,141,72,237	0,2068,3861,5547,6894,14251,16438,21959
JH594613	15520165	15544404	LIPM_1	1	+	15520165	15544404	255,0,0	9	147,117,198,111,138,147,72,72,258	0,9624,13098,14197,17724,18001,20249,21668,23981
JH594613	15478515	15496979	LIPN_1	1	+	15478515	15496979	255,0,0	8	105,117,198,111,138,135,75,234	0,749,3162,6812,9433,11888,13875,18230
JH594610	32657507	32658626	LIPT1_1	1	-	32657507	32658626	255,0,0	1	1119	0
JH594630	10781344	10788163	LITAF_1	1	-	10781344	10788163	255,0,0	4	105,153,159,78	0,3569,6579,6741
JH594638	12889542	12941337	LIX1_1	1	-	12889542	12941337	255,0,0	6	285,78,96,141,162,81	0,2522,10616,13719,33270,51714
JH594679	249840	271538	LIX1L_1	1	+	249840	271538	255,0,0	6	285,165,141,93,78,243	0,12013,14883,20239,21036,21455
JH594797	4908726	4909245	LIX1L_2	1	+	4908726	4909245	255,0,0	1	519	0
JH594614	162832	163558	LKAAEAR1_1	1	+	162832	163558	255,0,0	2	390,123	0,603
JH594686	1851056	1867287	LLGL1_1	1	-	1851056	1867287	255,0,0	21	123,111,108,264,291,156,153,294,102,153,84,210,153,57,138,162,159,132,78,93,81	0,295,600,848,1741,4103,4538,4996,5842,6014,7159,7370,7656,7901,8266,8490,8732,9948,10169,12345,16150
JH594634	6825890	6840950	LLGL2_1	1	-	6825890	6840950	255,0,0	19	105,264,168,114,147,150,297,102,153,69,216,153,48,132,165,156,117,81,99	0,352,1151,1479,2239,2866,3106,3928,4120,4400,4539,6993,7742,8182,8423,11654,12749,13144,14961
JH594692	6563955	6568654	LLPH_1	1	+	6563955	6568654	255,0,0	2	162,177	0,4522
JH594669	9374108	9398059	LMAN1_1	1	-	9374108	9398059	255,0,0	12	123,150,75,192,132,60,123,99,60,108,153,213	0,1215,7698,7902,10304,10864,12459,17086,18334,19290,19477,23738
JH594636	20224726	20235397	LMAN1L_1	1	+	20224726	20235397	255,0,0	6	135,156,114,102,117,117	0,2699,2983,4728,5251,10554
JH594617	1373496	1392701	LMAN2_1	1	+	1373496	1392701	255,0,0	8	126,117,120,81,162,114,120,159	0,280,11713,12879,13125,13389,16888,19046
JH594610	34272682	34300283	LMAN2L_1	1	+	34272682	34300283	255,0,0	8	186,120,121,85,169,114,120,138	0,1307,5019,5892,21831,22088,27008,27463
JH594664	7948376	7949357	LMAN2L_2	1	+	7948376	7949357	255,0,0	2	684,294	0,687
JH594626	21153846	21391319	LMBR1_1	1	-	21153846	21391319	255,0,0	15	165,69,90,75,78,78,81,72,63,69,126,105,138,78,69	0,46198,47719,48051,51536,52263,56952,91251,94066,95085,95946,145762,187875,200987,237404
JH594815	703372	715101	LMBR1L_1	1	-	703372	715101	255,0,0	16	66,162,66,90,78,75,78,78,72,66,69,96,106,168,84,72	0,254,2585,2758,3085,3343,4016,4192,4367,5118,5321,5935,6621,6891,9255,11657
JH594689	8001390	8146231	LMBRD1_1	1	-	8001390	8146231	255,0,0	16	72,93,75,150,105,108,60,153,126,72,87,69,96,60,177,57	0,253,24832,26646,28919,29578,30028,48502,52959,84188,89636,106649,107143,131051,139106,144784
JH594741	7116069	7158981	LMBRD2_1	1	-	7116069	7158981	255,0,0	15	120,105,102,96,105,135,183,180,114,75,210,168,99,96,174	0,4813,9010,12331,12927,15316,16015,19062,20004,21338,34003,35158,37856,42163,42738
JH594607	8350984	8395409	LMCD1_1	1	+	8350984	8395409	255,0,0	5	90,258,336,216,156	0,9434,21987,41757,44269
JH594630	651398	727313	LMF1_1	1	-	651398	727313	255,0,0	8	180,105,183,138,165,66,150,300	0,4159,4813,7153,11306,22402,40035,75615
JH594675	13862696	13866684	LMF2_1	1	-	13862696	13866684	255,0,0	12	171,111,165,183,99,102,138,135,177,216,255,93	0,411,742,994,1266,1440,1630,1900,2464,2721,3186,3895
JH594632	6585819	6673068	LMLN_1	1	+	6585819	6673068	255,0,0	10	219,99,126,105,78,132,159,126,207,102	0,9886,36312,37862,40730,70124,72434,74774,82005,87147
JH594874	260813	264840	LMLN2_1	1	+	260813	264840	255,0,0	12	294,84,54,144,126,81,150,174,99,270,231,171	0,427,603,972,1414,1739,1961,2195,2702,2908,3449,3856
JH594819	1048808	1067001	LMNA_1	1	-	1048808	1067001	255,0,0	11	270,108,117,108,225,222,123,171,126,156,357	0,994,1533,1748,2290,2608,3631,3950,4394,5832,17836
JH594727	5660307	5726089	LMNB1_1	1	+	5660307	5726089	255,0,0	11	357,156,126,171,126,222,228,105,120,105,42	0,36994,38136,41282,43063,48542,49596,51411,57288,63284,65740
JH594663	12995344	13012574	LMNB2_1	1	+	12995344	13012574	255,0,0	11	177,135,159,126,171,114,222,72,99,108,117	0,8240,11298,11598,14743,15227,15580,16009,16201,16450,17113
JH594718	3422334	3427881	LMNTD1_1	1	-	3422334	3427881	255,0,0	4	117,192,51,54	0,744,5418,5493
JH594850	563113	567388	LMNTD2_1	1	-	563113	567388	255,0,0	4	120,177,159,153	0,1276,3168,4122
JH594612	374735	379856	LMO1_1	1	-	374735	379856	255,0,0	3	105,126,213	0,2091,4908
JH594612	25234894	25246750	LMO2_1	1	-	25234894	25246750	255,0,0	3	219,213,42	0,7532,11814
JH594934	628103	679653	LMO3_1	1	+	628103	679653	255,0,0	3	207,126,105	0,40259,51445
JH594664	841752	849876	LMO4_1	1	+	841752	849876	255,0,0	3	234,99,159	0,7468,7965
JH594619	22456083	22737695	LMO7_1	1	-	22456083	22737695	255,0,0	26	90,103,111,297,204,57,216,93,105,60,189,162,117,150,399,144,120,726,279,252,198,114,108,69,69,36	0,1494,2882,4847,12109,13682,17709,18358,19274,22232,25375,26327,27501,38449,40525,42324,44560,54254,56286,57531,60522,66400,109975,140372,158330,281576
JH594641	14339539	14385735	LMOD1_1	1	+	14339539	14385735	255,0,0	3	261,507,903	0,44714,45293
JH594773	1070920	1081249	LMOD2_1	1	-	1070920	1081249	255,0,0	3	909,81,276	0,912,10053
JH594626	8566833	8570811	LMOD3_1	1	+	8566833	8570811	255,0,0	3	294,837,252	0,2841,3726
JH594683	11014226	11077643	LMTK2_1	1	-	11014226	11077643	255,0,0	20	246,135,132,249,318,120,75,117,351,900,579,150,123,87,132,84,117,75,144,114	0,499,9830,9965,10244,10580,10721,10829,10952,11336,12245,14241,18874,20321,30568,48565,51821,56895,60473,63303
JH594693	4841853	4857957	LMTK3_1	1	+	4841853	4857957	255,0,0	20	150,150,78,117,90,147,87,123,150,720,258,30,441,414,192,234,90,153,138,141	0,434,1304,1851,5741,6217,7295,7454,7695,8565,9327,9591,9667,10156,10603,10831,13703,13898,15607,15963
JH594751	4643191	4847515	LMX1A_1	1	-	4643191	4847515	255,0,0	8	159,171,69,81,171,231,189,75	0,2932,6261,8196,11532,61944,201773,204249
JH594644	10903741	10988832	LMX1B_1	1	+	10903741	10988832	255,0,0	8	138,189,231,183,78,84,165,156	0,966,79533,81654,82009,82243,84442,84935
JH594661	1244705	1260383	LNP1_1	1	+	1244705	1260383	255,0,0	3	150,252,147	0,6052,15531
JH594638	12760846	12819593	LNPEP_1	1	+	12760846	12819593	255,0,0	17	843,138,132,120,153,117,60,63,132,156,186,153,183,165,141,81,129	0,8319,9952,19647,20447,21555,23068,23140,26949,29477,36240,45681,54226,55421,57197,58028,58618
JH594643	8410507	8486112	LNPK_1	1	+	8410507	8486112	255,0,0	8	186,57,84,213,105,72,171,120	0,10883,27011,47708,57188,58693,59899,75485
JH594707	6940418	7067936	LNX1_1	1	+	6940418	7067936	255,0,0	10	348,243,153,201,369,138,174,228,159,135	0,74503,76275,82674,85447,104361,111006,112447,126785,127383
JH594774	5573154	5618515	LNX2_1	1	-	5573154	5618515	255,0,0	9	132,162,231,177,81,366,195,255,360	0,2524,5802,8722,17361,22015,29791,31289,45001
JH594663	9371570	9394334	LONP1_1	1	+	9371570	9394334	255,0,0	19	219,207,87,120,234,60,132,84,219,138,174,93,123,117,141,165,219,165,174	0,225,3916,4623,8731,10394,10993,11617,12928,15178,16142,18655,19106,19303,20242,20463,20850,21150,22590
JH594620	26335386	26434406	LONP2_1	1	+	26335386	26434406	255,0,0	15	231,237,132,123,165,93,261,144,150,126,135,144,207,192,219	0,8483,16063,17626,23157,26173,36314,45757,50722,52505,55975,82328,92443,94022,98801
JH594705	9614075	9655444	LONRF1_1	1	+	9614075	9655444	255,0,0	14	177,165,168,120,123,150,228,96,117,120,156,159,153,156	0,195,378,13759,15475,19138,20325,20647,22452,26447,29598,29868,38064,41213
JH594610	31461651	31503870	LONRF2_1	1	+	31461651	31503870	255,0,0	9	267,114,126,117,105,174,156,150,147	0,5434,16312,22292,32139,33327,37780,40532,42072
JH594674	13139865	13172516	LONRF3_1	1	+	13139865	13172516	255,0,0	12	258,378,120,120,171,84,117,120,159,162,147,147	0,276,3628,5581,10032,13757,23052,25531,27506,28317,29478,32504
JH594819	3892346	3892718	LOR_1	1	-	3892346	3892718	255,0,0	3	96,27,60	0,264,312
JH594727	350765	364040	LOX_1	1	-	350765	364040	255,0,0	7	117,96,156,141,108,375,222	0,658,4720,10792,12209,12669,13053
JH594684	737375	904891	LOXHD1_1	1	+	737375	904891	255,0,0	42	102,117,78,186,96,147,129,270,135,159,84,135,150,159,78,189,192,153,237,204,150,138,162,105,129,165,180,117,162,150,210,135,207,186,126,120,174,186,168,138,159,477	0,4316,18977,19409,46529,51578,55004,58426,60918,61906,63247,63758,73783,75669,79246,81184,84565,87642,90935,91205,91949,94282,102903,103949,106542,107819,112499,118903,126201,131604,133839,134186,137104,139204,143162,145707,146402,148626,156311,159788,161270,167039
JH594636	19407898	19431902	LOXL1_1	1	+	19407898	19431902	255,0,0	10	468,315,96,81,123,108,141,153,99,117	0,477,810,924,1032,17061,20222,20876,21612,23887
JH594696	9786519	9860309	LOXL2_1	1	-	9786519	9860309	255,0,0	12	117,135,117,240,165,165,153,183,222,213,177,345	0,3917,5305,11303,16464,23343,30902,38498,42431,48622,66144,73445
JH594610	7970433	7986434	LOXL3_1	1	+	7970433	7986434	255,0,0	13	309,168,213,222,177,153,165,165,243,114,135,120,72	0,1892,2763,13055,13505,13817,14201,14503,14867,15212,15403,15643,15929
JH594613	24971533	24986516	LOXL4_1	1	-	24971533	24986516	255,0,0	13	63,120,138,114,240,162,171,153,183,225,213,174,276	0,2239,2778,3639,4895,7318,8492,9433,9756,11062,12837,13962,14707
JH594608	10350222	10381557	LPA_1	1	+	10350222	10381557	255,0,0	10	87,159,117,150,93,117,72,141,108,159	0,6717,10390,12738,13833,17677,19481,21526,24095,31176
JH594622	10452961	10506286	LPAR1_1	1	+	10452961	10506286	255,0,0	3	747,204,87	0,53028,53238
JH594728	4195833	4197516	LPAR2_1	1	-	4195833	4197516	255,0,0	2	312,723	0,960
JH594609	35456551	35527681	LPAR3_1	1	-	35456551	35527681	255,0,0	2	207,735	0,70395
JH594666	12715169	12716279	LPAR4_1	1	-	12715169	12716279	255,0,0	1	1110	0
JH594788	1844243	1845191	LPAR5_1	1	-	1844243	1845191	255,0,0	1	948	0
JH594650	5641955	5642978	LPAR6_1	1	+	5641955	5642978	255,0,0	1	1023	0
JH594615	18770194	18770960	LPCAT1_1	1	-	18770194	18770960	255,0,0	2	264,494	0,272
JH594623	4507108	4507947	LPCAT1_2	1	-	4507108	4507947	255,0,0	4	213,141,126,216	0,276,492,623
JH594678	11448041	11493014	LPCAT1_3	1	+	11448041	11493014	255,0,0	11	147,213,111,60,60,36,54,84,126,153,99	0,6494,12197,16124,26974,28975,30037,32064,40390,41588,44874
JH594620	12530995	12627709	LPCAT2_1	1	-	12530995	12627709	255,0,0	11	183,135,99,153,126,60,60,111,219,141,165	0,3705,11010,38753,40739,78312,79222,81953,83385,86449,96549
JH594788	2199484	2249730	LPCAT3_1	1	-	2199484	2249730	255,0,0	11	114,162,144,168,87,108,177,97,108,108,153	0,214,454,1286,1551,2437,3711,4507,5163,6200,50093
JH594682	263919	272696	LPCAT4_1	1	+	263919	272696	255,0,0	12	51,147,216,108,66,57,54,84,126,129,102,171	0,1498,1954,2580,2810,3320,4143,4316,4662,5117,7275,8606
JH594793	4649756	4745167	LPGAT1_1	1	+	4649756	4745167	255,0,0	7	234,123,96,270,132,72,150	0,54021,58166,62625,66356,92506,95261
JH594629	6981180	7045016	LPIN1_1	1	-	6981180	7045016	255,0,0	22	156,105,117,150,90,147,129,99,69,96,189,93,117,39,129,51,81,108,126,306,96,198	0,3705,5815,13786,23815,24456,26027,36009,41432,42344,44945,45805,47044,47167,47224,50372,50426,54719,56970,58651,62265,63638
JH594828	2761677	2798496	LPIN2_1	1	+	2761677	2798496	255,0,0	18	192,96,300,105,123,345,99,189,96,69,90,138,150,87,150,117,105,138	0,5442,11657,17393,18173,19139,22421,25689,28360,28829,29704,31983,32872,33559,34936,35523,36290,36681
JH594614	22770773	22782574	LPIN3_1	1	-	22770773	22782574	255,0,0	17	138,105,117,150,87,150,123,66,96,150,99,177,111,120,270,90,192	0,325,519,835,1562,1788,2933,5590,5746,6213,6509,7810,8038,8315,9066,10304,11609
JH594696	5797408	5821227	LPL_1	1	+	5797408	5821227	255,0,0	9	87,153,180,108,234,243,123,183,102	0,8451,13280,14790,15840,17584,19837,21932,23717
JH594660	4938457	4959150	LPO_1	1	-	4938457	4959150	255,0,0	10	198,237,174,213,162,324,207,132,90,66	0,562,1485,2672,6785,9351,10872,11845,19611,20627
JH594698	2236606	2713523	LPP_1	1	-	2236606	2713523	255,0,0	11	126,120,180,171,114,117,270,291,132,111,192	0,3297,11312,107727,167396,253369,253495,253771,351306,386622,476725
JH594846	2762496	2798640	LPXN_1	1	+	2762496	2798640	255,0,0	7	160,63,171,171,81,150,267	0,15894,19619,20836,21125,35389,35877
JH594665	946870	954441	LRAT_1	1	-	946870	954441	255,0,0	3	150,444,84	0,7034,7487
JH594665	6114706	6952738	LRBA_1	1	+	6114706	6952738	255,0,0	58	186,231,102,96,120,129,120,147,198,132,108,153,168,78,66,96,96,108,81,120,195,174,186,513,129,174,156,180,75,108,156,432,78,138,60,63,111,165,126,141,144,117,102,117,114,141,120,150,168,90,174,99,162,171,96,195,150,90	0,111408,111857,118361,129278,129488,131972,132948,135931,136317,138200,138619,144378,146884,148254,150968,166496,167782,168285,173869,174861,194876,195077,195275,195803,196895,197895,198465,202897,203552,206946,212139,240635,243838,255158,293067,327227,400748,484701,493147,495828,582571,585081,606312,612494,641614,642777,670455,754331,784870,789626,795058,801432,809212,824852,828096,832692,837942
JH594650	7855910	8113247	LRCH1_1	1	-	7855910	8113247	255,0,0	16	204,78,138,111,66,81,63,123,66,63,126,138,105,129,144,171	0,13134,21052,33904,46719,54173,56490,61463,63975,67280,68853,71292,76643,94787,135572,257166
JH594674	9225251	9329741	LRCH2_1	1	-	9225251	9329741	255,0,0	17	120,75,138,114,57,120,48,111,111,111,90,135,135,105,129,144,333	0,2199,2427,2747,3620,16366,16565,38229,45529,45853,46274,50611,58395,58611,66550,70320,104157
JH594632	6427188	6536192	LRCH3_1	1	+	6427188	6536192	255,0,0	17	264,144,129,105,138,108,93,126,153,48,57,27,78,120,138,75,123	0,35527,37590,44076,47000,48310,56546,57463,78908,83965,88018,92474,92507,93646,94383,101166,108881
JH594776	5192584	5202468	LRCH4_1	1	-	5192584	5202468	255,0,0	16	195,78,141,108,87,60,69,87,105,48,57,147,99,129,144,219	0,491,668,1287,2018,2207,2388,2550,2888,3137,3188,3388,5410,5696,5991,9665
JH594813	3935848	3942146	LRFN1_1	1	-	3935848	3942146	255,0,0	3	585,312,1383	0,588,4915
JH594671	5683412	5744423	LRFN2_1	1	-	5683412	5744423	255,0,0	4	663,306,165,1233	0,666,59610,59778
JH594813	1113309	1117565	LRFN3_1	1	-	1113309	1117565	255,0,0	3	465,174,1239	0,2837,3017
JH594719	4442882	4445278	LRFN4_1	1	-	4442882	4445278	255,0,0	3	132,426,1347	0,135,1049
JH594866	1241988	1246720	LRFN5_1	1	+	1241988	1246720	255,0,0	2	1386,714	0,4018
JH594663	10702366	10703365	LRG1_1	1	+	10702366	10703365	255,0,0	1	999	0
JH594703	8729219	8799643	LRGUK_1	1	+	8729219	8799643	255,0,0	12	114,102,81,126,144,81,84,108,123,96,114,201	0,7976,9174,18026,23140,43622,44671,46144,54888,61475,66634,70223
JH594679	13516256	13520725	LRIF1_1	1	+	13516256	13520725	255,0,0	5	1263,102,270,303,138	0,1398,2933,4025,4331
JH594626	11735915	11859503	LRIG1_1	1	+	11735915	11859503	255,0,0	16	168,144,144,144,144,141,81,72,72,162,321,282,420,129,288,126	0,88291,90559,92364,95245,98102,100368,106225,107134,111222,118093,119881,120674,121557,122952,123462
JH594679	11008086	11061278	LRIG2_1	1	-	11008086	11061278	255,0,0	18	225,288,153,450,279,321,162,69,72,81,144,144,144,144,135,75,66,231	0,2812,4902,5657,7336,8668,10673,17052,17259,18029,20620,20955,21603,21870,22549,22847,24951,52961
JH594675	94976	154268	LRIG3_1	1	+	94976	154268	255,0,0	16	150,144,144,144,144,144,81,72,72,162,321,279,453,159,144,222	0,38846,40770,41942,42403,42966,44059,45025,47606,48463,51139,52796,54507,55937,58829,59070
JH594871	2190319	2196910	LRIT1_1	1	+	2190319	2196910	255,0,0	3	468,303,942	0,4309,5649
JH594677	12225348	12245956	LRIT3_1	1	+	12225348	12245956	255,0,0	4	420,306,192,846	0,16665,19477,19762
JH594712	3728633	4316919	LRMDA_1	1	-	3728633	4316919	255,0,0	5	78,84,123,141,126	0,284415,565292,576917,588160
JH594718	2936065	3025980	LRMP_1	1	+	2936065	3025980	255,0,0	12	141,99,141,159,141,135,144,42,48,102,105,240	0,21845,27513,36421,71180,72950,78793,80327,82526,82874,88045,89675
JH594675	1886155	1968797	LRP1_1	1	-	1886155	1968797	255,0,0	88	138,144,63,108,168,165,174,141,177,123,99,180,270,120,135,141,123,120,132,105,117,123,120,123,114,99,147,189,204,189,123,84,183,192,138,120,129,114,126,144,114,117,129,123,195,204,186,378,126,153,123,132,135,132,135,141,150,93,177,228,132,246,162,207,198,246,204,180,168,81,117,123,141,126,201,222,183,234,144,189,255,162,267,129,120,135,123,66	0,287,737,949,1178,1786,2179,2491,2784,3463,3849,4436,5300,6403,6602,6843,7358,7614,8779,9014,9803,10450,10766,11237,11536,11799,12307,13057,13606,13913,14595,14932,15096,16288,16578,16810,17220,17504,17939,18144,18594,18945,19349,19660,20751,21316,25030,26784,27468,27687,28260,28633,28944,29322,31315,31825,32131,32523,32701,33179,33704,34074,34980,35325,36880,37291,38790,39420,42892,44612,45191,45859,46128,49055,49547,51231,52344,53743,55390,56033,57211,57579,67185,67576,68876,71201,73825,82576
JH594874	471956	476374	LRP10_1	1	-	471956	476374	255,0,0	6	573,132,1017,192,135,57	0,706,1215,2401,3712,4361
JH594608	21815480	21866218	LRP11_1	1	+	21815480	21866218	255,0,0	6	414,153,141,126,198,156	0,6826,15893,22645,23722,50582
JH594615	13626425	13701122	LRP12_1	1	+	13626425	13701122	255,0,0	8	78,57,135,204,1104,135,750,111	0,30219,47391,66379,67771,70432,73830,74586
JH594639	15130994	17276985	LRP1B_1	1	-	15130994	17276985	255,0,0	86	135,147,87,75,111,168,162,174,114,174,117,105,225,243,120,135,132,129,123,132,108,129,105,117,117,120,114,96,150,189,198,183,123,189,141,144,123,123,147,114,120,126,201,204,186,372,129,147,123,132,135,132,126,141,150,93,177,228,132,246,162,207,198,246,201,183,168,81,117,120,138,123,186,219,183,234,144,171,222,162,258,126,120,132,126,78	0,4872,5764,13530,43834,48684,81288,95800,100093,102597,104468,110646,120204,135058,137097,141218,143283,144328,152001,159854,160328,162721,168037,182731,229825,231317,231552,235179,240089,241095,260063,266448,269855,293785,295075,301198,306987,309382,313522,313915,323270,326538,332037,377131,381201,492870,494695,495117,495405,508731,509458,563916,565642,572681,614028,626486,629052,643817,645349,674370,674912,683654,685419,710532,726208,744745,764285,765758,809392,823979,828495,845415,853855,855940,862363,910481,915285,926810,930327,1094217,1150671,1184621,1192745,1406737,1770152,2145913
JH594643	15035997	15160467	LRP2_1	1	+	15035997	15160467	255,0,0	62	108,93,168,225,204,198,141,162,189,123,129,279,237,66,117,417,231,219,174,225,180,123,159,147,177,210,234,186,927,165,159,204,57,204,243,123,123,297,516,159,165,219,168,186,255,123,120,114,108,135,120,135,138,162,132,210,168,120,117,132,66,90	0,12096,22404,24813,25640,27484,29481,32314,36535,37690,38756,39972,41121,42587,42767,44030,45552,46287,47068,48228,49449,50674,53337,54314,58118,59450,60445,62145,64438,65457,66019,67182,67413,68409,69421,72610,77171,80294,80832,82042,82698,84439,85833,86975,87748,88730,89979,91444,92260,93237,95540,101294,103071,104872,106686,109274,110469,113056,116260,117302,124073,124380
JH594705	610723	629619	LRP2BP_1	1	-	610723	629619	255,0,0	7	66,174,222,108,141,102,108	0,2487,3275,4815,5003,14981,18788
JH594620	19511819	19523000	LRP3_1	1	-	19511819	19523000	255,0,0	7	588,132,447,669,216,138,45	0,867,1420,1873,3047,4826,11136
JH594797	2950252	2984788	LRP4_1	1	-	2950252	2984788	255,0,0	36	330,144,87,138,114,144,111,132,222,303,225,162,174,87,141,135,186,201,108,81,207,129,174,216,162,228,126,132,129,123,117,126,117,111,114,147	0,2981,4699,7418,8035,8420,10106,11105,11405,12842,13504,13851,15360,15639,16079,18054,18277,20136,21405,22322,22577,24686,25459,25783,27114,28351,28887,29415,29738,30436,31207,31581,32065,32543,32900,34389
JH594719	3321492	3409359	LRP5_1	1	-	3321492	3409359	255,0,0	22	261,96,141,237,111,237,123,210,189,213,195,324,183,228,291,216,171,399,129,195,195,402	0,2912,10931,12344,14445,16876,18036,21563,22452,25568,34674,37679,39139,42132,44260,47771,56766,58137,74871,76578,81019,87465
JH594621	2129335	2210096	LRP8_1	1	+	2129335	2210096	255,0,0	19	111,120,126,102,99,120,108,120,123,177,231,117,141,141,153,222,60,171,177	0,42698,51205,54359,54686,55625,56505,59926,60123,63077,65753,68838,69206,70755,71812,72869,75438,79420,80584
JH594717	3816927	3833213	LRPAP1_1	1	+	3816927	3833213	255,0,0	4	51,141,120,180	0,4985,11540,16106
JH594611	18375677	18474161	LRPPRC_1	1	+	18375677	18474161	255,0,0	27	102,102,123,57,90,126,144,147,90,108,111,108,60,114,129,84,210,120,108,90,138,87,204,138,114,75,138	0,1812,4507,4724,5524,6535,7001,7479,7835,8024,19185,42656,42991,43798,44951,45768,47266,55980,56563,66307,73284,86260,89812,91813,92085,94580,98346
JH594616	1282488	1295081	LRR1_1	1	+	1282488	1295081	255,0,0	5	123,51,99,717,243	0,162,3091,5354,12350
JH594778	426269	580555	LRRC1_1	1	+	426269	580555	255,0,0	14	159,117,75,93,54,63,75,144,120,84,114,174,138,156	0,61891,100906,104467,125044,125394,125860,129253,132143,133877,143814,150185,152107,154130
JH594770	2627371	2628190	LRRC10_1	1	-	2627371	2628190	255,0,0	1	819	0
JH594719	9461296	9462124	LRRC10B_1	1	-	9461296	9462124	255,0,0	1	828	0
JH594791	4830178	4831942	LRRC14_1	1	+	4830178	4831942	255,0,0	3	300,585,567	0,537,1197
JH594678	172692	176748	LRRC14B_1	1	+	172692	176748	255,0,0	3	456,435,639	0,459,3417
JH594632	3086789	3088532	LRRC15_1	1	-	3086789	3088532	255,0,0	1	1743	0
JH594886	42832	63149	LRRC17_1	1	-	42832	63149	255,0,0	2	396,777	0,19540
JH594607	25435810	25454398	LRRC2_1	1	-	25435810	25454398	255,0,0	8	48,132,162,144,138,156,204,126	0,2624,4929,6938,9283,14486,17784,18462
JH594769	200339	323928	LRRC20_1	1	+	200339	323928	255,0,0	4	81,147,165,144	0,65236,92852,123445
JH594788	2133329	2138173	LRRC23_1	1	+	2133329	2138173	255,0,0	6	123,108,258,201,135,237	0,217,771,1711,2500,4607
JH594728	4807165	4807777	LRRC25_1	1	+	4807165	4807777	255,0,0	2	423,168	0,444
JH594923	915959	916996	LRRC26_1	1	+	915959	916996	255,0,0	2	648,213	0,824
JH594637	21378345	21395097	LRRC27_1	1	+	21378345	21395097	255,0,0	4	135,57,150,210	0,4098,12325,16542
JH594625	14027537	14259289	LRRC28_1	1	-	14027537	14259289	255,0,0	8	66,171,162,105,207,141,42,168	0,18915,20555,55062,94034,189127,205396,231584
JH594620	1793510	1795835	LRRC29_1	1	+	1793510	1795835	255,0,0	4	90,141,219,165	0,1501,1844,2160
JH594734	4554631	4555378	LRRC3_1	1	-	4554631	4555378	255,0,0	1	747	0
JH594752	695836	696736	LRRC30_1	1	+	695836	696736	255,0,0	1	900	0
JH594716	4518916	4542190	LRRC31_1	1	-	4518916	4542190	255,0,0	8	330,171,162,168,168,168,168,135	0,7187,11693,13854,14979,15366,19811,23139
JH594694	6338833	6340720	LRRC32_1	1	-	6338833	6340720	255,0,0	1	1887	0
JH594716	4444212	4473232	LRRC34_1	1	-	4444212	4473232	255,0,0	9	195,123,156,153,96,129,84,117,93	0,1708,2462,3008,6993,10018,25352,27191,28927
JH594620	1642205	1685588	LRRC36_1	1	-	1642205	1685588	255,0,0	13	219,114,123,147,168,150,132,441,59,87,123,192,129	0,2372,5171,6277,7394,10317,10473,13134,19304,29753,37945,38855,43254
JH594634	21035988	21098817	LRRC37A2_1	1	-	21035988	21098817	255,0,0	8	297,36,213,123,78,144,171,42	0,903,963,6799,28461,54468,62382,62787
JH594634	20632801	20684033	LRRC37A3_1	1	+	20632801	20684033	255,0,0	3	78,69,300	0,40745,50932
JH594750	1365963	1378559	LRRC39_1	1	-	1365963	1378559	255,0,0	7	135,153,144,138,156,105,114	0,1032,1998,6093,6791,10953,12482
JH594655	12810194	12810971	LRRC3B_1	1	-	12810194	12810971	255,0,0	1	777	0
JH594660	16309138	16309936	LRRC3C_1	1	+	16309138	16309936	255,0,0	1	798	0
JH594703	2908259	2910188	LRRC4_1	1	-	2908259	2910188	255,0,0	1	1929	0
JH594609	17402212	17462501	LRRC40_1	1	-	17402212	17462501	255,0,0	15	108,183,78,111,108,108,42,84,171,141,123,132,72,183,150	0,1584,18966,21067,24771,30379,40195,40339,45150,46578,48275,50647,52667,53343,60139
JH594621	9935509	9955028	LRRC41_1	1	+	9935509	9955028	255,0,0	11	198,87,72,738,465,258,168,99,153,75,298	0,4327,5887,13359,14103,17009,17771,18034,18703,19054,19221
JH594621	1356728	1369513	LRRC42_1	1	-	1356728	1369513	255,0,0	7	261,87,114,84,123,132,471	0,1124,4307,4624,5919,7215,12314
JH594737	331249	353313	LRRC43_1	1	+	331249	353313	255,0,0	10	78,261,111,141,237,204,63,141,189,96	0,3720,6038,7032,10529,11918,12851,17138,17691,21968
JH594634	1114879	1121411	LRRC45_1	1	-	1114879	1121411	255,0,0	12	186,150,171,93,93,84,87,81,114,129,180,222	0,274,512,1243,1634,2501,2716,3199,3859,4350,4791,6310
JH594660	14758186	14761384	LRRC46_1	1	-	14758186	14761384	255,0,0	6	150,105,69,108,105,90	0,471,889,1166,2560,3108
JH594728	649258	661717	LRRC47_1	1	+	649258	661717	255,0,0	8	462,279,165,120,111,111,87,246	0,7450,7741,9671,10587,11503,11932,12213
JH594636	16498658	16697979	LRRC49_1	1	+	16498658	16697979	255,0,0	16	48,57,87,102,204,66,141,66,150,84,108,234,186,105,159,201	0,673,2646,7908,11583,20320,28699,58986,119218,132205,137060,162279,163769,167676,178048,199120
JH594693	5627581	5661881	LRRC4B_1	1	-	5627581	5661881	255,0,0	2	1818,294	0,34006
JH594612	31555403	31557323	LRRC4C_1	1	-	31555403	31557323	255,0,0	1	1920	0
JH594751	5088061	5114542	LRRC52_1	1	+	5088061	5114542	255,0,0	2	615,237	0,26244
JH594842	2196797	2202231	LRRC55_1	1	+	2196797	2202231	255,0,0	2	693,237	0,5197
JH594850	543932	559843	LRRC56_1	1	+	543932	559843	255,0,0	5	150,99,201,144,66	0,13351,13532,14566,15845
JH594682	10840331	10843731	LRRC57_1	1	-	10840331	10843731	255,0,0	4	186,267,138,84	0,2230,3072,3316
JH594826	2135286	2135986	LRRC57_2	1	-	2135286	2135986	255,0,0	2	324,363	0,337
JH594632	12599048	12618561	LRRC58_1	1	+	12599048	12618561	255,0,0	4	498,132,276,207	0,11980,13603,19306
JH594660	12508767	12520518	LRRC59_1	1	+	12508767	12520518	255,0,0	7	183,60,159,102,72,171,249	0,1930,3651,4044,7398,9820,11502
JH594628	19363127	19428460	LRRC6_1	1	-	19363127	19428460	255,0,0	10	99,84,96,72,84,135,174,171,78,168	0,6962,36679,38444,45318,46729,50362,53663,61446,65165
JH594699	72894	73659	LRRC61_1	1	-	72894	73659	255,0,0	2	225,534	0,231
JH594650	8440686	8473195	LRRC63_1	1	-	8440686	8473195	255,0,0	4	255,138,99,117	0,14599,17818,32392
JH594815	260016	262033	LRRC66_1	1	+	260016	262033	255,0,0	6	315,75,195,159,138,219	0,336,444,873,1050,1798
JH594707	8614491	8639498	LRRC66_2	1	+	8614491	8639498	255,0,0	9	489,174,150,75,195,159,138,357,219	0,16292,21354,23327,23435,23864,24041,24200,24788
JH594784	1011561	1013570	LRRC66_3	1	+	1011561	1013570	255,0,0	6	309,258,66,219,72,219	0,375,1203,1293,1691,1790
JH594615	27650658	27750110	LRRC69_1	1	-	27650658	27750110	255,0,0	5	105,180,198,129,183	0,24481,81321,86402,99269
JH594609	16915418	17378063	LRRC7_1	1	+	16915418	17378063	255,0,0	26	96,201,117,81,87,60,63,75,144,72,129,114,69,102,126,240,201,111,180,1683,141,120,222,93,69,111	0,115606,145515,189685,197122,201621,289108,324164,329963,336991,349709,350844,354521,358928,361598,364355,369303,376235,376564,377631,383179,392771,421303,438363,450248,462534
JH594635	20795178	20797050	LRRC70_1	1	-	20795178	20797050	255,0,0	2	615,1197	0,675
JH594819	295298	308376	LRRC71_1	1	-	295298	308376	255,0,0	7	120,87,84,147,69,84,159	0,1810,2310,2616,3858,4156,12919
JH594656	2914451	2954045	LRRC72_1	1	+	2914451	2954045	255,0,0	6	69,81,114,87,150,162	0,20667,21857,33254,34282,39432
JH594671	9062239	9064764	LRRC73_1	1	-	9062239	9064764	255,0,0	6	69,177,99,123,159,270	0,274,596,1012,1451,2255
JH594616	29732725	29764161	LRRC74A_1	1	+	29732725	29764161	255,0,0	7	132,174,78,87,192,96,147	0,8208,19342,24641,25206,29109,31289
JH594763	5365642	5379951	LRRC74B_1	1	+	5365642	5379951	255,0,0	7	132,207,111,111,81,96,144	0,1140,5106,7712,9282,10805,14165
JH594646	1278415	1371516	LRRC75A_1	1	-	1278415	1371516	255,0,0	4	453,114,132,105	0,2876,43849,92996
JH594763	2414157	2418687	LRRC75B_1	1	+	2414157	2418687	255,0,0	2	168,327	0,4203
JH594644	13208595	13217265	LRRC8A_1	1	+	13208595	13217265	255,0,0	2	2157,273	0,8397
JH594664	4198689	4208821	LRRC8B_1	1	+	4198689	4208821	255,0,0	2	2139,270	0,9862
JH594664	4344575	4385099	LRRC8C_1	1	+	4344575	4385099	255,0,0	2	138,2274	0,38250
JH594664	4655883	4658439	LRRC8D_1	1	+	4655883	4658439	255,0,0	2	201,2352	0,204
JH594663	5940376	5943312	LRRC8E_1	1	+	5940376	5943312	255,0,0	3	135,399,1824	0,689,1112
JH594616	11944931	12055313	LRRC9_1	1	+	11944931	12055313	255,0,0	31	48,219,141,63,72,180,144,72,102,132,177,117,132,120,120,213,120,189,129,135,177,222,123,129,111,141,123,219,60,147,159	0,323,3786,4485,4854,15467,19512,26101,26197,27206,36311,36806,50988,57277,58050,62751,67978,71588,73019,73985,75143,78508,81860,87879,88444,93891,95671,101038,103112,107033,110223
JH594642	5079772	5082816	LRRCC1_1	1	+	5079772	5082816	255,0,0	6	399,384,195,726,474,414	0,482,1087,1321,2061,2630
JH594775	5692668	5735414	LRRCC1_2	1	+	5692668	5735414	255,0,0	16	63,210,168,177,165,147,150,204,141,204,183,177,162,207,141,138	0,2718,8382,10497,15390,16601,17968,22696,23444,33741,34481,35435,36485,40483,40777,42608
JH594859	1264863	1289967	LRRD1_1	1	-	1264863	1289967	255,0,0	6	174,102,162,198,1530,297	0,871,3176,17256,23166,24807
JH594771	2102137	2154784	LRRFIP1_1	1	+	2102137	2154784	255,0,0	8	87,51,126,72,171,93,138,228	0,13635,39818,42185,44643,45942,49969,52419
JH594655	2959514	3042173	LRRFIP2_1	1	+	2959514	3042173	255,0,0	17	90,87,57,81,96,117,72,171,93,93,102,132,48,123,78,105,108	0,18039,25211,33581,41746,49279,52794,57724,65612,68072,73172,73560,75302,80247,81217,81875,82551
JH594844	2387551	2622630	LRRIQ1_1	1	-	2387551	2622630	255,0,0	23	150,60,108,78,99,120,441,189,126,192,153,153,222,186,132,291,375,75,225,117,87,105,138	0,22253,23740,102059,102351,129553,141470,144068,162034,162710,207070,212378,214311,214701,214911,215088,215562,217062,223422,224649,225949,231562,234941
JH594609	22254547	22360663	LRRIQ3_1	1	-	22254547	22360663	255,0,0	4	120,150,327,246	0,79598,104682,105870
JH594716	4491594	4516747	LRRIQ4_1	1	+	4491594	4516747	255,0,0	5	972,174,141,198,150	0,3715,5211,18135,25003
JH594625	12074612	12255899	LRRK1_1	1	-	12074612	12255899	255,0,0	34	174,105,174,156,477,117,120,150,195,279,195,156,249,141,165,171,276,153,120,171,165,216,111,123,72,114,138,165,129,225,147,183,168,105	0,2560,3277,3493,3652,8454,9749,15190,16130,17218,18777,24971,27795,29816,31221,34115,46109,47197,47618,48765,50507,52837,53853,54631,60007,60711,63247,64949,65207,66604,103046,105762,110031,181182
JH594729	8573535	8728643	LRRK2_1	1	-	8573535	8728643	255,0,0	48	120,72,210,189,72,192,198,99,171,162,192,99,147,192,147,156,189,87,201,219,129,231,180,213,96,144,252,216,69,120,186,258,171,135,144,114,126,129,105,81,138,123,126,138,135,111,87,114	0,944,2891,8205,9599,10414,12114,17528,19015,36872,43322,53587,57762,58775,59111,60333,61394,66344,67500,71397,72938,73504,76026,77361,80266,82913,83329,87088,87808,88977,94485,97548,104218,106607,106881,112781,117680,121190,125971,127566,127743,128578,133461,136487,140223,149005,154653,154994
JH594607	3009337	3011485	LRRN1_1	1	+	3009337	3011485	255,0,0	1	2148	0
JH594641	11055488	11057624	LRRN2_1	1	+	11055488	11057624	255,0,0	1	2136	0
JH594702	4322484	4324608	LRRN3_1	1	-	4322484	4324608	255,0,0	1	2124	0
JH594710	4402128	4410894	LRRN4_1	1	-	4402128	4410894	255,0,0	6	300,225,135,132,159,330	0,336,1092,3851,6417,8436
JH594719	8344944	8345628	LRRN4CL_1	1	+	8344944	8345628	255,0,0	2	45,636	0,48
JH594686	5928782	5930327	LRRTM2_1	1	-	5928782	5930327	255,0,0	1	1545	0
JH594610	4621810	4623361	LRRTM4_1	1	+	4621810	4623361	255,0,0	1	1551	0
JH594644	11877121	11921301	LRSAM1_1	1	+	11877121	11921301	255,0,0	21	72,57,45,78,72,123,87,138,123,138,48,96,90,75,75,102,93,138,81,108,123	0,504,1097,2184,3476,6454,8228,9567,13590,14068,15152,19152,28966,30041,31850,33591,37327,38332,39256,42671,44057
JH594607	33726828	33732957	LRTM1_1	1	-	33726828	33732957	255,0,0	2	435,501	0,5628
JH594687	4942705	4946570	LRTM2_1	1	+	4942705	4946570	255,0,0	2	588,453	0,3412
JH594694	1005026	1005107	LRTOMT_1	1	+	1005026	1005107	255,0,0	1	81	0
JH594694	1011914	1012007	LRTOMT_2	1	+	1011914	1012007	255,0,0	1	93	0
JH594694	1020690	1023005	LRTOMT_3	1	+	1020690	1023005	255,0,0	3	264,192,318	0,1330,1997
JH594757	5842704	5849298	LRWD1_1	1	-	5842704	5849298	255,0,0	14	144,99,162,93,141,69,207,102,105,99,144,117,240,75	0,251,437,739,2476,2714,3295,3694,4016,4228,4872,5504,5713,6519
JH594632	17103500	17842669	LSAMP_1	1	+	17103500	17842669	255,0,0	7	153,234,126,135,117,150,93	0,422280,510037,694455,705599,706180,739076
JH594632	3434472	3463918	LSG1_1	1	-	3434472	3463918	255,0,0	13	177,174,75,123,150,96,363,168,63,87,87,120,123	0,3993,7814,10217,15185,15475,17822,20636,22031,25207,25824,26091,29323
JH594715	8784474	8790233	LSM1_1	1	-	8784474	8790233	255,0,0	3	168,117,69	0,4321,5690
JH594621	20911965	20912298	LSM10_1	1	+	20911965	20912298	255,0,0	1	333	0
JH594617	24688282	24700358	LSM11_1	1	-	24688282	24700358	255,0,0	5	408,84,138,198,138	0,886,3191,11614,11938
JH594634	22487679	22507068	LSM12_1	1	+	22487679	22507068	255,0,0	5	123,132,111,126,90	0,1924,16785,18332,19299
JH594620	18458331	18498999	LSM14A_1	1	-	18458331	18498999	255,0,0	8	237,168,186,60,177,123,132,120	0,3585,3878,6405,6757,9141,13940,40548
JH594685	1268540	1268681	LSM14A_2	1	-	1268540	1268681	255,0,0	1	141	0
JH594690	10672466	10673616	LSM14A_3	1	+	10672466	10673616	255,0,0	3	156,336,624	0,182,526
JH594889	165549	166290	LSM14A_4	1	-	165549	166290	255,0,0	2	153,243	0,498
JH594614	1875358	1884014	LSM14B_1	1	-	1875358	1884014	255,0,0	7	171,150,162,84,162,141,159	0,1907,2356,2790,3088,6461,8497
JH594933	308943	313273	LSM2_1	1	-	308943	313273	255,0,0	3	123,60,66	0,230,4264
JH594607	14646771	14658189	LSM3_1	1	-	14646771	14658189	255,0,0	3	78,96,114	0,7761,11304
JH594728	4895150	4899220	LSM4_1	1	+	4895150	4899220	255,0,0	4	42,102,183,90	0,1352,3029,3980
JH594751	1642776	1643047	LSM5_1	1	+	1642776	1643047	255,0,0	2	117,153	0,118
JH594743	5739251	5741953	LSM5_2	1	+	5739251	5741953	255,0,0	3	45,111,72	0,1286,2630
JH594819	2842953	2843182	LSM6_1	1	+	2842953	2843182	255,0,0	2	117,105	0,124
JH594665	12102932	12107201	LSM6_2	1	-	12102932	12107201	255,0,0	2	114,93	0,4176
JH594663	13103566	13109606	LSM7_1	1	+	13103566	13109606	255,0,0	3	96,72,141	0,2139,5899
JH594857	165609	168190	LSM8_1	1	-	165609	168190	255,0,0	2	87,129	0,2452
JH594702	3060658	3067629	LSMEM1_1	1	-	3060658	3067629	255,0,0	2	114,126	0,6845
JH594607	29088054	29088752	LSMEM2_1	1	+	29088054	29088752	255,0,0	3	69,186,132	0,145,566
JH594850	1940787	1948459	LSP1_1	1	+	1940787	1948459	255,0,0	7	114,72,84,84,135,78,69	0,1914,4300,5337,6875,7392,7603
JH594813	1928844	1948610	LSR_1	1	-	1928844	1948610	255,0,0	7	90,534,132,138,147,120,345	0,96,1087,1564,5743,8612,19421
JH594734	2220254	2248520	LSS_1	1	+	2220254	2248520	255,0,0	17	105,138,111,120,99,111,108,120,99,45,150,96,108,81,165,78,123	0,1003,3748,5092,5559,7334,7840,8762,9827,14136,14564,15285,16188,25671,26384,27574,28143
JH594933	124901	124946	LST1_1	1	+	124901	124946	255,0,0	1	45	0
JH594933	109219	109971	LTA_1	1	+	109219	109971	255,0,0	2	105,411	0,341
JH594687	8453131	8495405	LTA4H_1	1	-	8453131	8495405	255,0,0	18	114,111,78,84,51,69,105,141,114,72,141,75,51,105,69,120,129,162	0,941,1706,4315,6073,6660,7133,8243,8988,10103,11971,12375,14625,16690,18682,21293,24987,42112
JH594933	116909	118690	LTB_1	1	-	116909	118690	255,0,0	3	438,72,165	0,916,1616
JH594911	954474	955461	LTB4R_1	1	+	954474	955461	255,0,0	2	456,516	0,471
JH594911	950324	951389	LTB4R2_1	1	+	950324	951389	255,0,0	1	1065	0
JH594611	32907853	33606509	LTBP1_1	1	-	32907853	33606509	255,0,0	34	180,147,126,171,141,129,180,132,126,126,123,123,123,120,120,123,123,126,99,99,228,165,120,69,105,273,225,222,168,177,117,69,186,216	0,1197,6428,59603,60745,61596,64898,81733,85582,105760,111422,117494,119948,127515,141666,145979,146761,148103,176711,177658,183406,186280,199297,246468,250797,291677,293347,354617,392576,605865,606048,697060,698139,698440
JH594616	27272478	27393686	LTBP2_1	1	-	27272478	27393686	255,0,0	33	144,153,300,165,135,132,78,192,144,126,132,123,126,123,126,126,123,120,120,129,141,219,162,123,75,105,285,204,171,189,243,69,495	0,599,1737,2431,2691,3121,3988,4190,5315,6053,6507,7295,8069,8286,9219,9976,10342,11515,16695,21047,21859,27589,28046,31819,33431,49634,50754,51885,52547,54457,93826,110738,120713
JH594719	5644747	5661154	LTBP3_1	1	+	5644747	5661154	255,0,0	26	138,330,204,105,90,123,150,195,99,132,132,129,123,123,123,120,129,168,84,129,138,99,171,81,132,150	0,3043,3467,3880,4199,4455,5094,5325,6310,9689,9916,10155,10513,10833,12483,12845,13768,14195,14545,14863,15086,15403,15604,15861,16020,16257
JH594944	262028	290386	LTBP4_1	1	-	262028	290386	255,0,0	28	153,156,378,150,147,126,72,267,147,126,132,132,123,126,102,117,126,243,126,126,117,159,162,123,105,249,192,156	0,1811,2657,3968,6145,6469,6838,7212,8832,10635,10843,12585,12846,13530,13989,15653,15860,16472,17271,18054,18264,19336,20135,20867,21535,21716,22113,28202
JH594788	1638090	1643106	LTBR_1	1	+	1638090	1643106	255,0,0	5	144,165,78,111,219	0,223,758,3151,4797
JH594787	2903566	2904431	LTC4S_1	1	+	2903566	2904431	255,0,0	4	102,70,90,129	0,220,376,736
JH594607	25343402	25363577	LTF_1	1	-	25343402	25363577	255,0,0	8	183,168,75,135,162,87,156,165	0,1710,3063,6510,7453,9892,14385,20010
JH594682	9757966	9765237	LTK_1	1	-	9757966	9765237	255,0,0	16	249,135,105,93,93,132,63,93,195,138,150,189,150,150,150,177	0,511,768,976,1224,1415,1740,1945,2639,3117,3883,5562,5827,6213,6475,7094
JH594618	30513789	30573495	LTN1_1	1	-	30513789	30573495	255,0,0	27	60,171,192,222,174,183,75,237,216,144,141,132,159,189,150,147,240,177,819,132,192,174,180,234,99,204,45	0,1497,3696,5203,6325,10711,18263,19213,19875,21019,23353,26524,30249,32046,32648,33857,35170,36261,39658,41707,43054,43818,49513,55131,55896,56492,59661
JH594912	244657	248818	LTN1_2	1	-	244657	248818	255,0,0	9	111,165,42,318,561,132,1380,489,795	0,127,306,374,722,1323,1470,2869,3366
JH594608	28394909	28407103	LTV1_1	1	-	28394909	28407103	255,0,0	9	108,201,147,126,192,144,87,162,132	0,233,1613,2796,4353,4977,6505,10579,12062
JH594630	130196	151266	LUC7L_1	1	-	130196	151266	255,0,0	6	174,102,177,144,111,96	0,1252,4655,8064,9103,20974
JH594660	12212544	12235555	LUC7L3_1	1	-	12212544	12235555	255,0,0	11	189,159,162,282,162,105,75,144,42,66,102	0,276,3870,5318,5947,6811,7859,8276,8831,12711,22909
JH594725	3899074	3903227	LUM_1	1	-	3899074	3903227	255,0,0	2	150,786	0,3367
JH594621	9990593	9997776	LURAP1_1	1	-	9990593	9997776	255,0,0	2	519,198	0,6985
JH594631	12257958	12306751	LURAP1L_1	1	+	12257958	12306751	255,0,0	2	306,372	0,48421
JH594654	6625784	6630596	LUZP1_1	1	+	6625784	6630596	255,0,0	3	2817,96,144	0,2826,4668
JH594612	16100605	16626237	LUZP2_1	1	+	16100605	16626237	255,0,0	11	60,117,72,84,63,63,63,75,48,81,93	0,284715,289097,295349,304363,413298,421221,476007,485947,486013,525539
JH594674	9406909	9407299	LUZP4_1	1	+	9406909	9407299	255,0,0	2	60,300	0,90
JH594674	9407389	9407713	LUZP4_2	1	+	9407389	9407713	255,0,0	2	60,237	0,87
JH594653	5730600	5830777	LVRN_1	1	-	5730600	5830777	255,0,0	19	138,141,165,105,93,153,57,138,75,168,66,93,111,156,126,141,144,492,150	0,34150,34507,35431,37480,39387,41474,46299,46789,48462,49012,50004,57506,59467,73729,77796,82499,99481,100027
JH594668	1921197	1928478	LXN_1	1	+	1921197	1928478	255,0,0	4	129,165,141,96	0,3454,3931,7185
JH594791	3579435	3579872	LY6E_1	1	+	3579435	3579872	255,0,0	2	138,117	0,320
JH594933	202182	206061	LY6G5C_1	1	-	202182	206061	255,0,0	3	150,171,138	0,2352,3741
JH594933	239715	239928	LY6G6C_1	1	-	239715	239928	255,0,0	1	213	0
JH594933	237878	238088	LY6G6D_1	1	+	237878	238088	255,0,0	1	210	0
JH594933	230676	230742	LY6G6F_1	1	+	230676	230742	255,0,0	1	66	0
JH594791	3649107	3650401	LY6H_1	1	-	3649107	3650401	255,0,0	3	231,126,63	0,465,1231
JH594642	15389697	15489881	LY75_1	1	-	15389697	15489881	255,0,0	30	177,117,120,174,228,111,162,165,219,126,162,105,141,75,174,111,72,84,138,204,171,87,111,156,189,141,111,165,171,369	0,1434,3843,6464,8011,12132,15816,17569,21782,25124,30691,31081,33118,33804,35217,37360,42967,44103,64786,66599,70043,70352,70994,72567,73640,76864,78172,84084,93336,99815
JH594829	3491900	3530357	LY86_1	1	-	3491900	3530357	255,0,0	2	84,132	0,38325
JH594894	535995	545726	LY9_1	1	-	535995	545726	255,0,0	2	144,282	0,9449
JH594624	3605052	3605178	LY96_1	1	-	3605052	3605178	255,0,0	1	126	0
JH594756	3939079	3958346	LYAR_1	1	+	3939079	3958346	255,0,0	8	123,114,105,81,87,219,84,135	0,2092,4546,4760,10304,10418,18485,19132
JH594610	32579460	32581254	LYG1_1	1	+	32579460	32581254	255,0,0	2	168,117	0,1677
JH594610	32606983	32609902	LYG2_1	1	+	32606983	32609902	255,0,0	3	90,198,165	0,1474,2754
JH594864	1715717	1717358	LYL1_1	1	+	1715717	1717358	255,0,0	3	330,93,225	0,411,1416
JH594624	23874651	23956644	LYN_1	1	-	23874651	23956644	255,0,0	11	201,132,156,75,183,150,150,102,99,108,135	0,18613,21256,60928,63213,71377,72923,73585,74211,76868,81858
JH594791	3407624	3407822	LYNX1_1	1	-	3407624	3407822	255,0,0	1	198	0
JH594639	6117564	6168839	LYPD1_1	1	-	6117564	6168839	255,0,0	3	219,135,54	0,49724,51221
JH594791	3388545	3389201	LYPD2_1	1	-	3388545	3389201	255,0,0	2	141,108	0,548
JH594822	1639850	1642773	LYPD3_1	1	-	1639850	1642773	255,0,0	4	300,162,165,132	0,1092,1548,2791
JH594822	679417	681225	LYPD4_1	1	-	679417	681225	255,0,0	3	132,327,141	0,898,1667
JH594822	2014335	2019014	LYPD5_1	1	-	2014335	2019014	255,0,0	4	165,150,129,60	0,435,1645,4619
JH594642	4409205	4437292	LYPD6_1	1	+	4409205	4437292	255,0,0	4	117,96,132,165	0,8589,25529,27922
JH594612	6006754	6006874	LYPD6B_1	1	+	6006754	6006874	255,0,0	1	120	0
JH594642	4126210	4136659	LYPD6B_2	1	+	4126210	4136659	255,0,0	4	120,96,108,162	0,3447,7994,10287
JH594644	4504943	4530080	LYPLA1_1	1	-	4504943	4530080	255,0,0	7	54,177,102,69,72,72,72	0,3786,4836,7489,7798,12345,25065
JH594654	5942033	5944075	LYPLA2_1	1	-	5942033	5944075	255,0,0	8	54,174,116,69,72,48,66,81	0,142,403,596,797,948,1479,1961
JH594645	16928437	16973569	LYPLAL1_1	1	-	16928437	16973569	255,0,0	4	231,123,102,66	0,628,38367,45066
JH594630	18679310	18689624	LYRM1_1	1	+	18679310	18689624	255,0,0	3	159,162,114	0,4664,10200
JH594817	3331991	3332637	LYRM2_1	1	+	3331991	3332637	255,0,0	2	159,78	0,568
JH594794	1728036	1764354	LYRM4_1	1	+	1728036	1764354	255,0,0	2	87,126	0,36192
JH594733	7847488	7859789	LYRM7_1	1	-	7847488	7859789	255,0,0	4	69,81,72,72	0,6520,8770,12229
JH594744	2114672	2114798	LYRM9_1	1	+	2114672	2114798	255,0,0	1	126	0
JH594638	5306420	5306681	LYSMD3_1	1	-	5306420	5306681	255,0,0	1	261	0
JH594627	2893194	3050195	LYST_1	1	+	2893194	3050195	255,0,0	53	189,93,351,1728,717,294,159,141,225,69,111,423,147,171,162,192,246,174,150,135,201,132,627,180,171,228,153,150,192,180,207,174,75,189,147,96,63,57,153,243,69,156,141,219,231,189,138,99,138,96,159,69,138	0,14327,16183,16537,20230,20965,22972,24596,26246,26991,29113,31654,34987,36055,40749,41931,52825,55865,56972,60916,65649,68826,71963,73327,75280,76759,79193,79970,84269,89695,93221,99226,99971,100603,102994,103229,106536,107981,111388,114128,117691,119070,122345,126410,130479,136195,139878,143417,150939,151345,154944,155519,156863
JH594612	2653630	2664903	LYVE1_1	1	-	2653630	2664903	255,0,0	4	186,78,156,168	0,1544,2217,11105
JH594770	2328115	2329790	LYZ_1	1	+	2328115	2329790	255,0,0	2	168,84	0,1591
JH594766	2481325	2491007	LYZL1_1	1	+	2481325	2491007	255,0,0	3	138,153,81	0,853,9601
JH594607	21518712	21519073	LYZL4_1	1	-	21518712	21519073	255,0,0	2	111,138	0,223
JH594634	20608395	20608563	LYZL6_1	1	+	20608395	20608563	255,0,0	1	168	0
JH594634	21203413	21203581	LYZL6_2	1	+	21203413	21203581	255,0,0	1	168	0
JH594634	20775338	20777716	LYZL6_3	1	-	20775338	20777716	255,0,0	2	60,168	0,2210
JH594634	21111247	21111412	LYZL6_4	1	-	21111247	21111412	255,0,0	1	165	0
JH594739	6215660	6220721	LZIC_1	1	-	6215660	6220721	255,0,0	6	60,78,96,99,138,99	0,559,810,2618,3090,4962
JH594607	24742108	24752438	LZTFL1_1	1	-	24742108	24752438	255,0,0	8	102,177,78,69,69,63,202,123	0,907,3295,3459,5083,7015,8323,10207
JH594608	22715210	22716057	LZTFL1_2	1	-	22715210	22716057	255,0,0	4	524,39,129,132	0,538,584,715
JH594763	5399281	5419474	LZTR1_1	1	-	5399281	5419474	255,0,0	21	114,84,102,153,126,156,171,168,93,93,111,156,201,141,60,84,108,81,57,66,213	0,343,524,1335,1566,2480,2749,3190,3443,3673,3960,4466,5031,7328,8148,9066,9938,10508,12191,19540,19980
JH594610	7859590	7962746	M1AP_1	1	+	7859590	7962746	255,0,0	8	240,186,165,174,162,141,198,141	0,43080,45299,69262,76709,78024,101103,103015
JH594788	4294539	4299964	M6PR_1	1	-	4294539	4299964	255,0,0	6	120,126,132,108,171,141	0,989,1665,2073,3787,5284
JH594632	13282119	13338853	MAATS1_1	1	-	13282119	13338853	255,0,0	14	90,150,222,147,72,117,144,177,156,180,179,84,153,69	0,808,2694,6353,7663,9213,25761,27604,29877,33984,40946,54732,55762,56665
JH594665	6614667	6615744	MAB21L2_1	1	-	6614667	6615744	255,0,0	1	1077	0
JH594679	7408358	7425984	MAB21L3_1	1	-	7408358	7425984	255,0,0	5	225,192,144,294,141	0,3452,4369,10757,17485
JH594656	6616462	6637425	MACC1_1	1	-	6616462	6637425	255,0,0	3	216,183,2040	0,15041,18923
JH594621	17543647	17934899	MACF1_1	1	-	17543647	17934899	255,0,0	108	255,132,111,213,69,135,75,153,162,162,123,186,144,132,192,162,168,120,207,156,174,129,198,159,171,102,102,123,228,231,204,219,111,117,207,246,81,324,162,165,171,159,1473,498,195,129,243,63,114,159,168,315,210,123,177,519,222,237,147,234,228,150,243,255,768,1677,264,1194,135,87,156,99,108,81,162,195,138,180,171,183,132,150,159,129,93,105,162,78,132,279,150,96,126,96,120,108,117,168,42,972,90,75,96,90,63,108,90,219	0,1079,3924,4577,13043,13934,18477,19749,21216,23021,23764,26418,27118,28105,28590,29721,31275,31888,32143,32457,34986,35882,36565,36903,37155,37437,38165,38365,39502,40379,42341,43573,44705,45282,46900,47787,48572,49603,50286,52475,53824,54174,84724,87621,90912,92351,93304,94458,98663,100658,102618,104985,105675,106723,107106,108044,111884,113253,114173,117148,119756,122249,123076,123322,123580,124588,126913,127189,131954,134548,134944,136375,136671,139600,141823,143057,143936,144750,146164,146782,147540,169775,172056,174989,176816,177532,179132,180073,180814,181903,182912,183274,183456,184298,184537,185423,185637,186551,216122,216167,238173,241052,243548,244699,257655,276864,378611,391033
JH594621	17605340	17610063	MACF1_2	1	-	17605340	17610063	255,0,0	6	318,126,402,90,573,1062	0,549,2191,2614,2980,3661
JH594654	4241647	4284857	MACO1_1	1	-	4241647	4284857	255,0,0	10	201,174,123,180,162,501,177,126,123,144	0,4777,7652,9930,11766,34089,35767,37488,41447,43066
JH594719	6964420	7139319	MACROD1_1	1	+	6964420	7139319	255,0,0	7	297,99,147,117,120,75,81	0,14903,17575,173364,174053,174511,174818
JH594648	13091073	14166840	MACROD2_1	1	-	13091073	14166840	255,0,0	4	75,81,75,120	0,200358,698532,1075647
JH594874	1515650	1516235	MAD2L1_1	1	+	1515650	1516235	255,0,0	1	585	0
JH594838	1297368	1297760	MAD2L1_2	1	+	1297368	1297760	255,0,0	2	159,228	0,164
JH594777	5868175	5874614	MAD2L1_3	1	-	5868175	5874614	255,0,0	5	168,108,99,147,72	0,856,2006,5367,6367
JH594919	993558	994128	MAD2L1_4	1	-	993558	994128	255,0,0	1	570	0
JH595063	156672	163097	MAD2L1_5	1	+	156672	163097	255,0,0	5	72,144,120,108,168	0,930,4320,5477,6257
JH595024	119734	126910	MAD2L1_6	1	+	119734	126910	255,0,0	4	72,99,108,168	0,5088,6218,7008
JH594671	9176458	9178971	MAD2L1BP_1	1	+	9176458	9178971	255,0,0	2	279,507	0,2006
JH594654	17698536	17702994	MAD2L2_1	1	+	17698536	17702994	255,0,0	7	39,117,75,108,111,75,93	0,129,1659,2229,3344,3788,4365
JH594663	15614546	15618622	MADCAM1_1	1	-	15614546	15618622	255,0,0	3	87,153,171	0,3234,3905
JH594797	3316344	3357664	MADD_1	1	+	3316344	3357664	255,0,0	35	60,597,306,129,117,78,180,237,153,105,189,252,144,99,60,102,189,150,207,54,99,87,159,108,66,120,108,111,108,165,72,138,72,48,102	0,673,2060,6457,7039,8396,9995,10504,10944,11556,11755,12323,12823,13784,15168,15590,16059,16345,16806,19026,20069,20730,21152,24892,25261,25563,25779,27806,29594,35974,36375,36591,38856,40813,41218
JH594717	6331176	6391856	MAEA_1	1	-	6331176	6391856	255,0,0	9	93,195,136,111,75,129,204,186,69	0,641,2373,7196,12414,17213,23412,33605,60611
JH594751	6747330	6798521	MAEL_1	1	+	6747330	6798521	255,0,0	10	132,93,99,156,45,123,138,66,132,186	0,712,2570,3601,5352,16150,17156,33016,33786,51005
JH594690	4405619	4406990	MAEL_2	1	-	4405619	4406990	255,0,0	3	345,324,105	0,938,1266
JH594791	4473634	4474954	MAF1_1	1	+	4473634	4474954	255,0,0	6	81,129,168,159,132,78	0,199,398,763,952,1242
JH594614	23465489	23466455	MAFB_1	1	+	23465489	23466455	255,0,0	1	966	0
JH594633	16601556	16602513	MAFF_1	1	+	16601556	16602513	255,0,0	2	36,345	0,612
JH594634	1213918	1214368	MAFG_1	1	+	1213918	1214368	255,0,0	1	450	0
JH594757	3816781	3816817	MAFK_1	1	-	3816781	3816817	255,0,0	1	36	0
JH594813	1890964	1903208	MAG_1	1	-	1890964	1903208	255,0,0	9	162,99,96,285,258,255,294,366,45	0,1265,2203,2672,7522,9072,9469,11667,12199
JH595085	81978	82548	MAGEB1_1	1	-	81978	82548	255,0,0	2	369,177	0,393
JH595117	34213	34582	MAGEB1_2	1	+	34213	34582	255,0,0	1	369	0
JH595117	1228	73064	MAGEB1_3	1	-	1228	73064	255,0,0	3	72,60,237	0,46692,71599
JH595117	20613	53966	MAGEB1_4	1	-	20613	53966	255,0,0	3	96,144,117	0,33022,33236
JH595117	66017	66191	MAGEB1_5	1	-	66017	66191	255,0,0	1	174	0
JH595117	91509	92043	MAGEB1_6	1	-	91509	92043	255,0,0	2	360,141	0,393
JH594917	61989	62505	MAGEB1_7	1	-	61989	62505	255,0,0	4	177,75,39,138	0,210,318,378
JH594917	67538	74356	MAGEB1_8	1	-	67538	74356	255,0,0	3	210,63,78	0,6587,6740
JH595085	62523	63513	MAGEB10_1	1	-	62523	63513	255,0,0	2	696,57	0,933
JH595085	115503	116199	MAGEB10_2	1	-	115503	116199	255,0,0	1	696	0
JH595031	274430	275408	MAGEB10_3	1	-	274430	275408	255,0,0	2	684,51	0,927
JH594967	9852	10830	MAGEB10_4	1	-	9852	10830	255,0,0	2	684,51	0,927
JH594967	40575	41298	MAGEB10_5	1	-	40575	41298	255,0,0	3	189,99,234	0,354,489
JH595215	30733	31723	MAGEB10_6	1	-	30733	31723	255,0,0	2	696,57	0,933
JH594765	5429099	5430676	MAGEB16_1	1	+	5429099	5430676	255,0,0	2	198,471	0,1106
JH595085	116349	116409	MAGEB4_1	1	-	116349	116409	255,0,0	1	60	0
JH595117	1344	6799	MAGEB4_2	1	-	1344	6799	255,0,0	2	48,69	0,5386
JH595117	73520	73565	MAGEB4_3	1	-	73520	73565	255,0,0	1	45	0
JH594917	82945	83732	MAGEB4_4	1	+	82945	83732	255,0,0	3	33,87,402	0,171,385
JH594652	255746	261477	MAGED1_1	1	-	255746	261477	255,0,0	12	375,114,63,45,78,93,81,63,669,609,102,42	0,698,1424,1780,1918,2226,2488,2794,2981,4265,4889,5689
JH594732	3216668	3218087	MAGED2_1	1	-	3216668	3218087	255,0,0	2	309,1109	0,310
JH594839	2503083	2508980	MAGED2_2	1	+	2503083	2508980	255,0,0	11	495,309,63,81,96,78,45,60,114,213,147	0,1117,1537,1861,2473,3259,3429,3799,4974,5495,5750
JH594652	7455	13581	MAGED4_1	1	-	7455	13581	255,0,0	13	435,111,63,45,78,93,84,60,204,66,495,165,210	0,771,1997,2478,2609,3296,3783,4089,4251,4832,4916,5498,5916
JH594676	13765147	13766566	MAGEE2_1	1	-	13765147	13766566	255,0,0	1	1419	0
JH594890	1610898	1611555	MAGEH1_1	1	+	1610898	1611555	255,0,0	1	657	0
JH594625	6803800	6807631	MAGEL2_1	1	+	6803800	6807631	255,0,0	7	342,432,42,435,426,471,1110	0,405,849,981,1815,2244,2721
JH594607	45088675	45748491	MAGI1_1	1	-	45088675	45748491	255,0,0	22	444,213,55,90,138,144,63,87,204,294,192,90,78,216,624,105,57,81,204,204,117,315	0,468,698,2852,4965,7030,8150,8349,16193,19391,21722,22665,25535,29250,69278,77192,82438,93440,99746,107571,125973,659501
JH594886	1094989	1732759	MAGI2_1	1	-	1094989	1732759	255,0,0	21	309,90,162,144,222,117,51,183,249,192,93,39,192,645,183,120,57,114,210,216,123	0,42355,52656,98711,100111,105753,105876,108246,135331,146624,163923,171139,180918,245125,313791,315996,343442,483018,495550,526963,637647
JH594679	10421169	10669087	MAGI3_1	1	-	10421169	10669087	255,0,0	20	963,129,138,141,84,105,186,189,192,90,156,612,177,93,57,78,210,117,120,315	0,966,2908,12069,12822,13737,26343,31534,32695,34521,36761,41081,43827,50888,55787,68422,77143,82988,99411,247603
JH594652	3702722	3713165	MAGIX_1	1	-	3702722	3713165	255,0,0	3	207,144,147	0,1026,10296
JH594621	2225604	2232517	MAGOH_1	1	+	2225604	2232517	255,0,0	5	87,60,111,84,96	0,1724,3461,4993,6817
JH594736	3313163	3313604	MAGOHB_1	1	+	3313163	3313604	255,0,0	4	111,114,153,54	0,113,232,387
JH595021	174325	182461	MAGOHB_2	1	+	174325	182461	255,0,0	4	96,60,111,96	0,2413,3330,8040
JH594666	13739375	13789550	MAGT1_1	1	+	13739375	13789550	255,0,0	9	198,171,117,141,141,90,63,72,87	0,23496,27787,31343,31978,32698,33438,46756,50088
JH594662	7198729	7205724	MAIP1_1	1	+	7198729	7205724	255,0,0	5	195,75,147,75,150	0,225,306,4844,6845
JH594719	6230299	6244818	MAJIN_1	1	+	6230299	6244818	255,0,0	2	102,60	0,14459
JH594907	428379	478905	MAK_1	1	+	428379	478905	255,0,0	10	57,120,90,171,168,312,171,153,114,153	0,1536,4907,14669,15831,18331,22169,30343,45799,50373
JH594715	4238645	4254501	MAK16_1	1	+	4238645	4254501	255,0,0	8	48,111,66,153,54,75,114,189	0,140,349,610,1880,13504,14577,15667
JH594610	35195019	35225210	MAL_1	1	-	35195019	35225210	255,0,0	4	72,126,165,96	0,4714,6269,30095
JH594628	7541521	7570196	MAL2_1	1	+	7541521	7570196	255,0,0	4	132,168,153,69	0,19684,26327,28606
JH594610	35273361	35296550	MALL_1	1	-	35273361	35296550	255,0,0	3	81,172,90	0,2572,23099
JH594681	9370863	10335129	MALRD1_1	1	-	9370863	10335129	255,0,0	35	66,84,90,51,69,123,255,201,159,117,129,183,159,246,252,234,213,120,147,162,183,414,357,108,150,108,177,111,216,93,165,93,168,126,99	0,3680,27910,28133,131089,147315,163973,190594,242236,264531,286993,348261,414833,416358,490236,502856,567578,572925,576895,642246,645312,768044,772360,773754,774302,797836,814920,822754,843066,847841,853597,903241,915335,946564,964167
JH594656	9969410	9972447	MALSU1_1	1	+	9969410	9972447	255,0,0	3	180,81,186	0,1378,2851
JH594696	1591161	1591401	MALSU1_2	1	+	1591161	1591401	255,0,0	1	240	0
JH594615	30485432	30485813	MALSU1_3	1	+	30485432	30485813	255,0,0	1	381	0
JH594669	8795236	8856928	MALT1_1	1	+	8795236	8856928	255,0,0	14	162,168,123,132,177,99,204,177,78,126,150,159,126,435	0,8981,22236,27912,30496,31105,41707,50846,51781,52248,55742,58063,59840,61257
JH594644	18623993	18776140	MAMDC2_1	1	+	18623993	18776140	255,0,0	13	114,273,84,138,258,93,144,267,84,153,258,84,63	0,72770,74782,78097,91210,96342,102315,105283,123743,125959,145332,151856,152084
JH595026	143768	150594	MAMDC4_1	1	+	143768	150594	255,0,0	17	108,177,132,81,129,141,171,84,114,141,111,138,225,123,144,135,105	0,182,729,957,1230,1607,2097,2613,2812,3422,3870,4302,4899,5483,5871,6240,6721
JH594787	2814898	2862158	MAML1_1	1	+	2814898	2862158	255,0,0	4	237,1416,96,978	0,38961,44733,46282
JH594747	1351660	1745912	MAML2_1	1	+	1351660	1745912	255,0,0	6	513,1608,204,111,552,459	0,279896,378366,387858,393238,393793
JH594745	3427554	3919595	MAML3_1	1	+	3427554	3919595	255,0,0	7	162,225,81,1611,234,87,999	0,168,399,285624,479501,484301,491042
JH594929	421461	471905	MAMLD1_1	1	+	421461	471905	255,0,0	5	96,291,1257,120,240	0,20773,21076,24440,50204
JH594693	4630208	4634651	MAMSTR_1	1	+	4630208	4634651	255,0,0	7	57,57,204,84,198,99,288	0,1902,2175,2767,3062,3648,4155
JH594704	8347629	8542511	MAN1A1_1	1	+	8347629	8542511	255,0,0	12	561,96,117,81,93,126,93,114,219,168,117,102	0,45343,49669,77346,118706,172702,174831,183770,188149,189076,193977,194780
JH594679	5438300	5718934	MAN1A2_1	1	-	5438300	5718934	255,0,0	13	129,117,177,216,114,93,126,93,81,120,96,258,300	0,20105,28548,34702,38775,82639,99314,126163,157409,169439,186611,196811,280334
JH594923	986042	1003399	MAN1B1_1	1	-	986042	1003399	255,0,0	11	198,138,198,120,195,183,150,180,108,93,36	0,904,1110,1574,2559,6501,7053,8310,16631,17198,17321
JH594654	3927168	4094924	MAN1C1_1	1	-	3927168	4094924	255,0,0	12	123,117,171,219,114,93,120,93,81,117,96,540	0,1178,2676,5463,11212,20735,24549,32691,43442,46712,102855,167216
JH594653	12534620	12727493	MAN2A1_1	1	-	12534620	12727493	255,0,0	22	150,111,195,123,141,135,108,216,168,66,117,183,201,162,186,174,129,171,144,75,180,135	0,2449,13143,21530,24184,26919,49113,49975,51762,75869,77452,81765,85569,90973,102979,107875,116288,145808,162969,166165,166243,192738
JH594615	3617509	3634604	MAN2A2_1	1	-	3617509	3634604	255,0,0	22	150,108,195,135,138,135,111,148,240,165,66,114,183,204,177,186,174,129,174,144,255,132	0,779,1035,3425,5253,5598,6017,6897,7295,8020,8301,8599,8911,9295,9795,12949,14098,14514,15650,15944,16158,16963
JH594663	696937	720871	MAN2B1_1	1	+	696937	720871	255,0,0	13	138,195,117,87,123,111,120,120,90,90,84,129,159	0,504,2105,6052,6217,6670,7726,21049,21267,21526,21802,22746,23775
JH594864	2054934	2068057	MAN2B1_2	1	+	2054934	2068057	255,0,0	19	99,168,192,135,144,117,87,123,108,105,120,117,120,99,90,84,165,159,72	0,276,794,1637,2026,2719,5013,5180,5646,5910,6400,8957,10256,10465,10746,11037,11607,12170,13051
JH594717	882276	914297	MAN2B2_1	1	+	882276	914297	255,0,0	16	111,150,105,171,111,180,195,189,117,279,198,108,195,114,120,75	0,2485,5586,10199,12057,15951,16255,17132,18426,22531,25057,26174,26362,28244,30513,31946
JH594636	20635803	20647308	MAN2C1_1	1	-	20635803	20647308	255,0,0	25	149,114,147,78,111,144,159,105,93,111,150,129,120,144,96,117,93,114,105,189,180,75,120,132,96	0,226,428,733,911,1378,1637,1898,2251,2519,2775,3276,3723,4206,4451,4684,4929,5381,5700,6956,7457,9169,10418,11002,11409
JH594677	3773492	3910925	MANBA_1	1	-	3773492	3910925	255,0,0	17	222,258,144,147,165,216,171,81,120,153,111,177,123,171,108,90,183	0,12631,13720,22754,41740,50092,62886,66055,67587,70091,93655,94669,109299,112266,115355,118218,137250
JH594614	26901969	26916666	MANBAL_1	1	-	26901969	26916666	255,0,0	2	105,150	0,14547
JH594623	3367970	3387029	MANEA_1	1	+	3367970	3387029	255,0,0	4	555,111,78,648	0,5529,17484,18411
JH594621	19315206	19320180	MANEAL_1	1	-	19315206	19320180	255,0,0	5	633,81,108,282,180	0,2045,3065,4411,4794
JH594607	30013203	30016490	MANF_1	1	+	30013203	30016490	255,0,0	4	99,129,141,183	0,778,1694,3104
JH594790	1134490	1149661	MANSC1_1	1	-	1134490	1149661	255,0,0	5	324,372,60,138,222	0,456,846,11890,14949
JH594718	5794305	5801545	MANSC4_1	1	-	5794305	5801545	255,0,0	5	183,357,78,138,228	0,195,555,3646,7012
JH594652	10346178	10429214	MAOA_1	1	-	10346178	10429214	255,0,0	12	141,117,102,54,99,159,150,141,105,138,96,60	0,594,2448,3695,12513,13514,13961,25273,27665,49501,56536,82976
JH594652	10172461	10314533	MAOB_1	1	+	10172461	10314533	255,0,0	14	45,96,138,105,93,138,153,159,99,51,51,105,114,144	0,59623,63799,103592,104424,110468,114807,117153,124290,125422,132367,136362,139721,141928
JH594627	5981207	5983802	MAP10_1	1	-	5981207	5983802	255,0,0	8	132,69,627,186,228,267,228,441	0,138,228,864,1053,1305,1734,2154
JH594682	11807207	11826302	MAP1A_1	1	+	11807207	11826302	255,0,0	14	237,102,84,141,4185,3,231,141,1209,63,87,1728,219,153	0,1221,9102,9473,9837,14049,14178,14774,15272,16487,16556,16655,18526,18942
JH594635	11795870	11894782	MAP1B_1	1	-	11795870	11894782	255,0,0	10	156,243,1113,1329,759,3180,141,84,105,180	0,1393,5058,6183,7515,8313,20120,22812,90908,98732
JH594614	29464970	29466023	MAP1LC3A_1	1	-	29464970	29466023	255,0,0	4	162,105,57,39	0,460,646,1014
JH594659	10646242	10657777	MAP1LC3B_1	1	+	10646242	10657777	255,0,0	4	39,63,111,165	0,8440,10161,11370
JH594870	630852	631227	MAP1LC3B_2	1	+	630852	631227	255,0,0	1	375	0
JH594623	47936	48219	MAP1LC3B2_1	1	+	47936	48219	255,0,0	2	207,75	0,208
JH594720	7819111	7819429	MAP1LC3B2_2	1	-	7819111	7819429	255,0,0	1	318	0
JH594645	3379354	3382522	MAP1LC3C_1	1	+	3379354	3382522	255,0,0	2	96,222	0,2946
JH594645	3450966	3453851	MAP1LC3C_2	1	-	3450966	3453851	255,0,0	2	222,96	0,2789
JH594728	5372085	5382092	MAP1S_1	1	-	5372085	5382092	255,0,0	11	156,240,225,135,297,231,171,390,186,84,108	0,1451,5221,5536,5677,6511,6754,7021,8044,8791,9899
JH594647	555658	626214	MAP2_1	1	+	555658	626214	255,0,0	16	261,111,81,993,837,510,183,942,207,132,66,147,336,84,114,213	0,17639,19710,31196,32195,33044,33566,33998,35145,35524,38709,44383,50868,66367,70010,70343
JH594636	11927230	12029852	MAP2K1_1	1	+	11927230	12029852	255,0,0	11	81,210,147,78,51,126,201,63,60,45,111	0,46202,47682,64381,65040,91004,93905,98318,101213,101709,102511
JH594663	11048880	11082196	MAP2K2_1	1	+	11048880	11082196	255,0,0	10	93,210,147,78,51,123,213,66,42,108	0,4197,13358,19507,21262,21458,22783,25761,29963,33208
JH594686	4089946	4117189	MAP2K3_1	1	-	4089946	4117189	255,0,0	9	81,138,78,129,51,117,120,114,48	0,1917,7134,7609,8348,9384,10335,11009,27195
JH594646	6587207	6720949	MAP2K4_1	1	-	6587207	6720949	255,0,0	8	111,45,78,129,51,120,174,102	0,1734,14608,32503,43339,65035,97693,133640
JH594636	13059440	13336158	MAP2K5_1	1	+	13059440	13336158	255,0,0	19	135,48,66,69,42,66,51,66,39,69,81,63,48,75,51,72,60,45,102	0,6990,23126,39617,44489,45452,53227,60565,89569,103911,104073,124511,129987,157418,158458,170734,239685,242923,276616
JH594634	12794991	12829406	MAP2K6_1	1	-	12794991	12829406	255,0,0	11	75,48,138,78,129,51,117,120,117,45,69	0,7362,16170,18299,19468,21817,23018,24329,26335,27165,34346
JH594663	5946699	5954191	MAP2K7_1	1	+	5946699	5954191	255,0,0	11	123,138,63,120,120,108,180,81,141,45,132	0,4816,5077,5262,5458,5773,5957,6220,6413,7199,7360
JH594680	9516770	9592673	MAP3K1_1	1	+	9516770	9592673	255,0,0	23	78,108,150,201,201,117,147,123,78,87,93,279,120,93,189,441,828,147,168,132,144,132,147	0,296,41829,43620,45466,46270,46756,53690,54331,54522,54615,57489,62386,65723,66088,66757,67216,68419,69264,70800,71807,72837,75756
JH594944	636940	657475	MAP3K10_1	1	-	636940	657475	255,0,0	11	324,213,24,114,138,117,246,177,150,177,678	0,2004,2319,3112,3330,5484,7765,8540,9170,12365,19857
JH594719	5582847	5598020	MAP3K11_1	1	+	5582847	5598020	255,0,0	10	738,177,150,177,243,114,132,96,90,336	0,5344,5882,6133,6435,7171,7873,8096,13585,14837
JH594633	22985891	22991584	MAP3K12_1	1	+	22985891	22991584	255,0,0	15	135,207,186,183,168,159,120,114,117,138,195,420,72,267,96	0,237,780,1148,1616,1893,2760,3044,3295,3545,3870,4071,4689,4853,5597
JH594698	5582025	5632231	MAP3K13_1	1	-	5582025	5632231	255,0,0	13	99,300,69,276,486,135,120,108,159,159,191,186,474	0,3708,6940,11339,11624,17575,18608,28283,28961,31000,34969,40874,49732
JH594634	21467579	21485757	MAP3K14_1	1	+	21467579	21485757	255,0,0	15	258,66,210,618,138,129,132,105,165,150,354,108,144,99,165	0,1862,3151,3460,4994,10593,10948,11601,12986,13635,15379,15919,16499,17536,18013
JH594706	3237916	3353692	MAP3K15_1	1	-	3237916	3353692	255,0,0	21	78,114,105,186,135,183,159,108,129,129,132,99,108,150,162,111,174,108,162,192,141	0,1445,4951,5705,6920,8776,13263,28892,29238,30923,31489,37657,46481,49004,51883,52481,57854,82062,84367,92225,115635
JH594819	3610381	3620607	MAP3K19_1	1	+	3610381	3620607	255,0,0	8	429,156,240,198,162,658,231,561	0,671,7078,7321,8158,8606,9294,9665
JH594639	9092321	9134453	MAP3K19_2	1	-	9092321	9134453	255,0,0	10	66,696,132,711,795,276,168,162,69,114	0,5087,7070,10705,11443,12490,12985,23522,23708,42018
JH594785	829479	875446	MAP3K2_1	1	-	829479	875446	255,0,0	15	222,180,129,132,147,207,93,66,81,132,90,111,102,42,117	0,939,19045,24364,24803,30282,31377,31650,32937,35345,38639,39099,43474,45139,45850
JH594643	11043217	11090764	MAP3K20_1	1	-	11043217	11090764	255,0,0	9	102,432,153,75,120,81,69,141,45	0,237,6921,9793,11779,29402,30461,44955,47502
JH594627	5327037	5396057	MAP3K21_1	1	-	5327037	5396057	255,0,0	12	186,81,375,162,99,147,123,240,150,150,156,285	0,4216,4423,4825,7941,8402,16976,24971,34151,48567,68567,68735
JH594634	17689392	17741570	MAP3K3_1	1	-	17689392	17741570	255,0,0	16	225,180,129,132,147,192,96,66,72,132,117,117,102,42,93,123	0,1337,1924,2430,3219,3863,4691,4996,7269,10532,21659,27797,33856,41236,50372,52055
JH594608	10082136	10188006	MAP3K4_1	1	-	10082136	10188006	255,0,0	26	183,108,123,159,90,117,72,192,81,102,96,78,81,132,162,153,261,87,102,114,156,147,243,363,996,192	0,2139,3617,5973,6827,7009,8187,9320,13780,14679,19143,24989,25811,27205,27847,30038,35298,43438,43621,48527,52192,67573,72429,90992,91358,105678
JH594608	36638843	36876070	MAP3K5_1	1	+	36638843	36876070	255,0,0	27	447,141,192,171,105,174,111,162,153,108,48,99,72,141,129,138,105,159,177,180,165,189,105,243,114,111,78	0,85155,105301,106666,108835,111861,129633,136797,137820,146915,154436,156942,160512,171430,177067,177916,179135,184841,188355,200559,200836,208115,213975,227037,233267,234516,237149
JH594654	2459952	2470787	MAP3K6_1	1	+	2459952	2470787	255,0,0	24	132,144,141,189,165,108,174,111,162,162,108,99,87,129,132,138,105,156,189,141,165,180,105,57	0,162,1888,2420,2728,3283,3810,4091,4592,4964,5198,5573,5828,5996,6431,6795,7383,8004,8251,8551,8998,9290,9924,10778
JH594817	2289006	2377987	MAP3K7_1	1	+	2289006	2377987	255,0,0	17	120,111,66,45,138,123,129,132,81,129,132,81,63,108,60,120,177	0,16715,20802,21391,24309,34685,36709,38586,40954,44346,44997,48145,68543,81247,86201,86956,88804
JH594618	30667104	30761384	MAP3K7CL_1	1	+	30667104	30761384	255,0,0	4	141,66,117,177	0,68987,82777,94103
JH594766	2734603	2753639	MAP3K8_1	1	-	2734603	2753639	255,0,0	7	129,246,153,105,261,168,369	0,1025,2421,7067,8034,11455,18667
JH594616	23488583	23589042	MAP3K9_1	1	-	23488583	23589042	255,0,0	13	483,804,111,69,153,108,159,240,177,150,180,411,330	0,1888,3876,5460,8699,9963,10075,12057,15248,16399,26714,89910,100129
JH594607	26814018	26957434	MAP4_1	1	-	26814018	26957434	255,0,0	24	138,192,117,75,96,114,297,93,219,108,618,72,174,150,423,237,396,1050,1434,183,171,333,123,222	0,357,2520,4768,13421,15391,17023,18188,21937,22983,33768,34392,34467,34650,34806,49496,49736,50351,51404,56032,56425,56611,72693,143194
JH594813	3060523	3078530	MAP4K1_1	1	-	3060523	3078530	255,0,0	24	72,60,69,90,66,171,105,60,108,78,84,120,81,117,81,66,129,75,42,51,54,63,93,105	0,2449,3201,3353,3627,4111,4898,5203,5347,7408,8343,8951,11400,11723,12574,12764,13248,14397,14565,14771,14918,16551,17459,17902
JH594719	6374162	6386072	MAP4K2_1	1	+	6374162	6386072	255,0,0	30	45,60,93,66,57,48,42,75,129,66,75,114,78,57,45,39,111,42,84,81,60,117,60,105,177,72,84,72,54,87	0,168,441,617,963,1329,1469,1900,2052,2258,2672,2834,3393,3566,4155,4280,4536,4893,5011,5196,5356,5513,9709,9849,10052,11003,11197,11474,11657,11823
JH594611	23921850	24124122	MAP4K3_1	1	+	23921850	24124122	255,0,0	29	102,57,123,66,57,45,75,131,66,75,117,75,63,60,54,159,114,42,84,78,63,120,105,171,72,90,72,54,87	0,73478,88528,107987,112877,116802,119185,123534,123839,123990,124166,133302,139232,149030,156774,159569,160524,163940,166507,168465,172649,172795,179909,193756,195853,196005,198950,201485,202185
JH594610	29988119	30215488	MAP4K4_1	1	-	29988119	30215488	255,0,0	33	81,141,159,174,102,135,144,171,120,195,117,177,105,153,105,153,78,162,114,108,102,123,213,72,174,84,51,132,90,111,129,54,72	0,1484,2383,3048,5080,7957,10807,16375,16865,18916,20191,20784,23103,23912,25418,26426,26582,29274,30619,30745,31446,34283,53709,56021,58854,63223,64757,67272,69896,75697,77199,124852,227297
JH594616	2084766	2203236	MAP4K5_1	1	-	2084766	2203236	255,0,0	28	87,54,72,90,69,177,105,60,114,60,81,84,99,153,69,57,78,117,81,66,129,75,48,57,66,90,60,108	0,2738,6092,8156,10334,14398,14961,16612,17052,21035,21383,24159,25367,26375,28236,29337,31081,39144,40354,42323,44356,47358,48353,51852,56867,57389,85431,118362
JH594694	5199416	5291701	MAP6_1	1	-	5199416	5291701	255,0,0	8	402,579,198,216,108,453,141,102	0,444,19017,21294,91391,91523,92006,92183
JH594698	7112169	7120787	MAP6D1_1	1	+	7112169	7120787	255,0,0	4	153,213,126,84	0,156,7901,8534
JH594608	36907146	37074252	MAP7_1	1	+	36907146	37074252	255,0,0	15	132,78,165,117,111,114,105,192,240,126,105,51,57,99,225	0,114314,128772,129779,133828,139515,144007,150104,152367,153782,154202,154697,154853,158820,166881
JH594621	21085406	21093990	MAP7D1_1	1	-	21085406	21093990	255,0,0	14	195,108,135,174,258,57,144,69,285,108,117,165,63,354	0,1075,1321,1544,2030,2306,2884,3124,3211,4621,6355,7224,7986,8230
JH594706	3951158	4019752	MAP7D2_1	1	-	3951158	4019752	255,0,0	12	249,186,57,105,138,3,126,231,111,111,165,78	0,13346,15263,16314,17149,17359,24705,25423,54293,57567,65149,68516
JH594665	49450	100435	MAP9_1	1	+	49450	100435	255,0,0	10	69,90,303,90,249,168,93,162,147,120	0,818,1940,8833,27607,31815,32744,35231,35549,50865
JH594763	6064322	6102365	MAPK1_1	1	-	6064322	6102365	255,0,0	7	114,111,132,114,117,189,183	0,2152,20799,21230,27829,35582,37860
JH594902	1206733	1385346	MAPK10_1	1	+	1206733	1385346	255,0,0	15	87,174,129,60,139,168,75,75,183,126,63,90,141,102,42	0,26983,72718,77199,78300,79144,81750,100802,115500,119885,145155,146936,159260,178465,178571
JH594675	13630533	13633710	MAPK11_1	1	-	13630533	13633710	255,0,0	10	78,174,78,78,78,111,48,111,60,129	0,418,681,1203,1527,1948,2155,2451,2656,3048
JH594675	13619581	13627634	MAPK12_1	1	-	13619581	13627634	255,0,0	11	75,177,78,72,72,114,54,108,60,129,123	0,1946,2200,2355,2569,2795,3364,4067,5307,7703,7930
JH594671	739822	749138	MAPK13_1	1	+	739822	749138	255,0,0	11	117,129,48,108,48,120,72,78,78,177,75	0,817,2193,5866,6848,7014,7259,8268,8600,8804,9241
JH594671	665002	717401	MAPK14_1	1	+	665002	717401	255,0,0	10	129,60,111,48,114,75,78,78,177,63	0,10466,26934,28082,29307,30006,40263,47467,51355,52336
JH594791	4070882	4076208	MAPK15_1	1	+	4070882	4076208	255,0,0	7	99,93,132,156,147,141,138	0,1247,2387,2615,2922,3810,5188
JH594616	6904597	6905311	MAPK1IP1L_1	1	+	6904597	6905311	255,0,0	1	714	0
JH594776	2457094	2462840	MAPK3_1	1	+	2457094	2462840	255,0,0	8	159,186,189,117,114,150,117,117	0,1240,3390,4224,4631,5128,5422,5629
JH594688	687879	688685	MAPK3_2	1	+	687879	688685	255,0,0	2	174,519	0,287
JH594669	846070	908024	MAPK4_1	1	+	846070	908024	255,0,0	5	546,153,162,213,696	0,51223,54402,57283,61258
JH594658	14614280	14630180	MAPK6_1	1	+	14614280	14630180	255,0,0	6	555,144,165,201,765,333	0,2759,8805,12721,14799,15567
JH594685	7041260	7043410	MAPK6_2	1	-	7041260	7043410	255,0,0	2	288,1821	0,329
JH594721	4083655	4085814	MAPK6_3	1	+	4083655	4085814	255,0,0	2	1824,332	0,1827
JH594686	1151639	1155884	MAPK7_1	1	-	1151639	1155884	255,0,0	7	150,138,177,441,1074,168,237	0,288,769,964,1509,3236,4008
JH594806	2905298	2949744	MAPK8_1	1	-	2905298	2949744	255,0,0	11	144,78,63,126,180,75,168,138,60,129,120	0,5423,13385,14201,14634,16567,18720,26722,26950,40431,44326
JH594797	2022971	2041850	MAPK8IP1_1	1	+	2022971	2041850	255,0,0	14	99,69,108,156,87,84,816,72,174,111,117,72,99,69	0,9899,11086,13316,13496,15119,15529,16527,17145,17621,17922,18166,18372,18810
JH594675	14003523	14012396	MAPK8IP2_1	1	+	14003523	14012396	255,0,0	17	63,108,273,78,309,228,132,171,54,84,72,174,111,108,69,99,69	0,1019,2384,2778,3008,3383,3719,3887,4064,4142,4552,4760,5014,5855,6112,8464,8804
JH594630	1364162	1414444	MAPK8IP3_1	1	+	1364162	1414444	255,0,0	30	315,120,69,90,144,156,81,99,126,66,153,129,57,168,123,99,159,162,186,168,123,81,66,150,171,114,180,60,90,120	0,18609,19605,19878,25786,30080,30242,30652,31047,41805,42273,44001,44364,44522,45169,45505,45868,46503,47038,47374,47771,47977,48245,48419,48861,49215,49652,49933,49996,50162
JH594787	3430067	3478364	MAPK9_1	1	-	3430067	3478364	255,0,0	12	141,72,63,126,180,75,165,138,60,129,183,123	0,1746,5366,6986,9920,14881,16033,30841,33423,35851,47575,48174
JH594644	9700663	9928609	MAPKAP1_1	1	-	9700663	9928609	255,0,0	11	123,96,141,141,111,108,174,171,150,90,258	0,4715,28441,46113,66993,109339,125376,137478,202918,225146,227688
JH594641	8506830	8560752	MAPKAPK2_1	1	-	8506830	8560752	255,0,0	10	141,81,87,123,78,126,81,63,138,279	0,1097,1312,1770,2270,3595,4140,4509,4769,53643
JH594607	29410047	29441546	MAPKAPK3_1	1	+	29410047	29441546	255,0,0	10	141,138,63,81,123,78,123,87,81,150	0,24382,25152,25647,27461,28757,29161,30233,30602,31349
JH594675	11618451	11619716	MAPKAPK5_1	1	-	11618451	11619716	255,0,0	5	198,129,138,327,147	0,336,549,699,1118
JH594667	13328389	13350178	MAPKAPK5_2	1	-	13328389	13350178	255,0,0	13	93,105,120,132,120,189,84,93,93,108,96,78,72	0,1851,3003,3386,4829,7596,10196,16009,16750,18257,19713,20562,21717
JH594682	10031600	10089743	MAPKBP1_1	1	+	10031600	10089743	255,0,0	30	114,93,69,60,171,138,201,162,192,144,174,93,126,69,123,78,111,63,132,90,57,207,171,147,198,84,285,591,87,225	0,30654,43889,44166,44928,45472,45840,46570,47510,48260,48635,49560,49959,50451,50623,51010,51201,51488,51816,52146,52486,53517,54222,54666,54937,55308,55677,56165,57176,57918
JH594614	31167423	31193096	MAPRE1_1	1	-	31167423	31193096	255,0,0	6	54,156,120,207,150,117	0,1696,7080,11624,15761,25556
JH594824	3595925	3596729	MAPRE1_2	1	+	3595925	3596729	255,0,0	1	804	0
JH594781	62221	171470	MAPRE2_1	1	-	62221	171470	255,0,0	7	72,159,138,213,147,129,117	0,12482,19253,44486,52484,80310,109132
JH594658	7188711	7192777	MAPRE3_1	1	+	7188711	7192777	255,0,0	6	120,147,198,156,156,66	0,922,1705,3264,3562,4000
JH594634	19826820	19866597	MAPT_1	1	-	19826820	19866597	255,0,0	12	213,114,81,96,255,114,201,57,240,165,192,162	0,5547,7914,11610,20878,26054,27249,30039,33900,34161,34350,39615
JH594645	15124493	15159763	MARC1_1	1	-	15124493	15159763	255,0,0	8	126,72,57,144,159,171,135,48	0,11903,12062,22123,23661,31256,35039,35222
JH594645	15173000	15207929	MARC2_1	1	-	15173000	15207929	255,0,0	4	123,69,129,174	0,1441,25687,34755
JH594695	9814193	10196391	MARCH1_1	1	-	9814193	10196391	255,0,0	8	297,147,183,294,450,189,51,111	0,22665,67959,110926,111238,111966,212491,382087
JH594634	18415740	18477326	MARCH10_1	1	+	18415740	18477326	255,0,0	9	120,177,258,789,72,153,168,108,120	0,19507,41419,41680,42472,42574,48819,51416,61466
JH594722	3735683	3891044	MARCH11_1	1	-	3735683	3891044	255,0,0	5	321,192,156,51,138	0,32378,153814,155154,155223
JH594663	6446398	6453062	MARCH2_1	1	+	6446398	6453062	255,0,0	4	171,198,210,156	0,2603,4175,6508
JH594727	5771677	5825569	MARCH3_1	1	-	5771677	5825569	255,0,0	4	156,210,207,186	0,7948,50471,53706
JH594647	7258669	7358221	MARCH4_1	1	-	7258669	7358221	255,0,0	5	333,195,156,288,225	0,17629,22601,99036,99327
JH594613	19246362	19275586	MARCH5_1	1	+	19246362	19275586	255,0,0	5	204,129,183,171,114	0,15458,27706,28024,29110
JH594678	1091739	1143566	MARCH6_1	1	-	1091739	1143566	255,0,0	17	87,138,135,81,138,66,69,99,60,63,63,141,168,72,144,78,96	0,1282,2781,11197,27828,29228,29377,29670,31584,34985,39276,41462,42583,45521,48478,50820,51731
JH594642	15317245	15346268	MARCH7_1	1	+	15317245	15346268	255,0,0	11	159,141,168,117,612,348,171,111,114,48,66	0,9053,10010,11958,12078,12693,16244,22045,24819,26431,28957
JH594806	338520	459994	MARCH8_1	1	-	338520	459994	255,0,0	4	294,147,183,102	0,704,2735,121372
JH594675	1377902	1380746	MARCH9_1	1	-	1377902	1380746	255,0,0	4	333,195,156,120	0,580,1597,2724
JH594623	23350238	23353002	MARCKS_1	1	+	23350238	23353002	255,0,0	4	99,171,285,432	0,1855,2029,2332
JH594621	25459211	25460662	MARCKSL1_1	1	+	25459211	25460662	255,0,0	3	84,411,75	0,950,1376
JH594861	1319612	1337111	MARCO_1	1	+	1319612	1337111	255,0,0	5	108,102,105,159,129	0,2955,13670,16094,17370
JH594736	4210923	4211229	MARCOL_1	1	-	4210923	4211229	255,0,0	1	306	0
JH594630	14343263	14379611	MARF1_1	1	-	14343263	14379611	255,0,0	26	243,171,123,66,210,231,228,204,132,150,216,174,123,234,84,177,195,153,429,177,117,225,174,171,516,144	0,2466,8154,8358,9690,10409,13019,13751,15214,15524,16470,16956,17866,18118,20672,22215,23308,24986,25586,28963,29713,31089,32221,33077,33251,36204
JH594645	15298432	15437600	MARK1_1	1	-	15298432	15437600	255,0,0	17	357,255,168,78,195,153,114,99,123,234,60,69,66,48,54,201,51	0,10857,13188,14721,22747,23216,28384,29548,40500,40714,52292,57353,62023,63201,80719,81985,139117
JH594613	16705022	16707293	MARK2_1	1	+	16705022	16707293	255,0,0	6	249,177,177,207,114,114	0,478,785,1392,1673,2157
JH594613	16741413	16743044	MARK2_2	1	+	16741413	16743044	255,0,0	4	264,51,192,57	0,318,1232,1574
JH594719	7220461	7278533	MARK2_3	1	-	7220461	7278533	255,0,0	18	351,48,261,162,96,183,132,114,99,120,237,60,69,66,48,54,183,51	0,948,4119,4977,5997,6319,6876,8056,8246,8452,10679,11645,11852,12014,12398,15387,15863,58021
JH594683	233981	235868	MARK2_4	1	+	233981	235868	255,0,0	2	807,306	0,1581
JH594772	1169774	1170953	MARK2_5	1	+	1169774	1170953	255,0,0	3	96,465,108	0,208,1071
JH594651	16391582	16495395	MARK3_1	1	+	16391582	16495395	255,0,0	17	51,192,54,48,66,72,60,234,123,99,114,153,219,102,252,42,348	0,33784,48218,59239,62187,66596,72696,74818,75248,75633,76101,76694,84840,87322,95423,101210,103465
JH594693	105960	143735	MARK4_1	1	+	105960	143735	255,0,0	16	201,54,48,63,72,60,237,120,99,111,162,216,117,129,45,336	0,2788,3172,5283,5423,6896,11626,15635,16219,18906,19114,26067,31469,31610,33122,37439
JH594675	1607873	1623503	MARS_1	1	-	1607873	1623503	255,0,0	21	144,96,69,189,105,132,213,117,99,168,75,201,207,114,108,175,75,141,81,90,108	0,248,600,1354,1634,1843,2761,3355,3613,3880,8226,10037,11234,11587,12831,13101,13530,13934,14153,14419,15522
JH594662	4848883	4850662	MARS2_1	1	+	4848883	4850662	255,0,0	1	1779	0
JH594613	24436193	24436622	MARVELD1_1	1	+	24436193	24436622	255,0,0	1	429	0
JH594635	12936550	12953982	MARVELD2_1	1	-	12936550	12953982	255,0,0	5	120,51,171,150,1143	0,653,2554,3017,16289
JH594800	1023668	1037703	MARVELD3_1	1	-	1023668	1037703	255,0,0	4	610,186,57,75	0,9654,13882,13960
JH594608	10828616	10829591	MAS1_1	1	-	10828616	10829591	255,0,0	1	975	0
JH594698	3878397	3945299	MASP1_1	1	+	3878397	3945299	255,0,0	15	231,177,132,198,147,120,78,132,75,141,105,186,69,99,189	0,22201,25165,28034,30971,32422,33697,41326,42973,57549,60862,61860,64077,66100,66713
JH594739	7574398	7590990	MASP2_1	1	-	7574398	7590990	255,0,0	10	765,72,132,78,123,198,132,84,93,231	0,1983,2553,5207,7534,12326,14373,16020,16107,16361
JH594864	1910945	1939131	MAST1_1	1	-	1910945	1939131	255,0,0	28	1257,189,135,123,234,201,201,120,30,108,123,102,168,129,138,240,69,75,132,102,210,78,159,81,75,108,81,39	0,1369,2409,2627,3284,3715,4779,5057,5201,5958,6665,6972,7160,7463,7704,10243,10572,13639,13794,14005,16448,16753,16984,19783,21849,22391,24099,28147
JH594621	10224359	10473773	MAST2_1	1	-	10224359	10473773	255,0,0	30	303,321,366,195,135,123,234,174,282,153,108,126,102,165,129,138,207,87,63,132,102,210,78,153,81,78,87,144,147,90	0,324,663,1314,1598,2134,2457,3334,3625,4132,4645,4922,5305,5938,6880,8881,10082,10751,11119,12003,14406,19387,27809,30011,31782,36380,58495,204444,218109,249324
JH594728	5034849	5052676	MAST3_1	1	-	5034849	5052676	255,0,0	26	528,180,135,123,219,60,135,243,96,108,126,105,159,132,138,207,87,60,132,102,210,78,156,81,72,87	0,1226,1527,2606,3143,3689,3761,4517,4980,6577,7448,8384,9212,9543,11580,12270,12867,13510,15037,15560,15744,16221,16415,17049,17586,17740
JH594635	15641008	16195061	MAST4_1	1	-	15641008	16195061	255,0,0	33	813,1005,75,285,666,885,183,135,123,231,201,234,129,111,123,102,165,132,138,207,87,69,138,102,210,78,156,81,69,90,90,129,150	0,837,1890,2022,2322,3027,4470,7967,19398,20086,22656,27548,28135,30565,30898,40399,42532,43568,45102,46669,54214,57329,62811,64485,70521,73568,76197,83129,87074,126505,184402,523745,553903
JH594635	15907248	15911301	MAST4_2	1	-	15907248	15911301	255,0,0	2	81,45	0,4008
JH594681	130222	166905	MASTL_1	1	+	130222	166905	255,0,0	14	111,138,138,90,108,150,171,366,483,183,141,114,102,156	0,6818,15805,16999,17799,18181,19620,24121,24496,25027,26254,31749,31962,36527
JH594871	1688530	1708498	MAT1A_1	1	-	1688530	1708498	255,0,0	9	102,132,186,219,144,111,123,81,45	0,699,1546,2695,7099,7657,10184,16203,19923
JH594814	1740060	1745768	MAT2A_1	1	-	1740060	1745768	255,0,0	9	102,132,186,216,144,114,123,78,90	0,733,1005,1412,1828,2054,2415,2624,5618
JH594640	5191730	5192906	MAT2A_2	1	+	5191730	5192906	255,0,0	4	288,69,612,201	0,289,362,975
JH594617	17721546	17728971	MAT2B_1	1	-	17721546	17728971	255,0,0	6	168,114,195,153,120,195	0,528,1594,4442,5737,7230
JH594663	11409402	11415606	MATK_1	1	+	11409402	11415606	255,0,0	10	114,114,219,90,66,84,75,195,87,237	0,227,434,1370,3631,4621,4976,5165,5783,5967
JH594621	27015617	27024589	MATN1_1	1	+	27015617	27024589	255,0,0	6	348,222,126,417,150,81	0,4045,5301,6905,7915,8891
JH594615	20176233	20347542	MATN2_1	1	-	20176233	20347542	255,0,0	17	54,102,135,153,411,120,120,126,120,120,123,120,123,120,114,570,141	0,1781,2252,3911,6542,12072,15039,17079,36512,36894,40526,48862,64913,87770,107842,118043,171168
JH594795	3072983	3102019	MATN3_1	1	-	3072983	3102019	255,0,0	6	114,126,123,126,126,570	0,19884,22690,24441,25302,28466
JH594614	18667656	18677845	MATN4_1	1	+	18667656	18677845	255,0,0	8	573,123,123,123,126,411,153,108	0,1787,4172,4386,4606,6892,7402,10081
JH594686	6387539	6404989	MATR3_1	1	+	6387539	6404989	255,0,0	13	903,60,42,114,126,123,171,132,39,375,366,123,45	0,6050,7106,7483,8409,9698,9994,11048,11872,12016,13797,14643,17405
JH594728	3985596	4008910	MAU2_1	1	+	3985596	4008910	255,0,0	17	261,69,96,96,153,150,90,102,78,66,87,48,81,111,90,129,72	0,9914,10533,11930,13919,15089,15306,16141,16465,16623,18027,19001,19184,19426,22649,22996,23242
JH594710	2364704	2368406	MAVS_1	1	+	2364704	2368406	255,0,0	4	99,180,60,96	0,2045,3459,3606
JH594616	17197248	17215316	MAX_1	1	-	17197248	17215316	255,0,0	4	211,84,159,108	0,926,1442,17960
JH594624	23892109	23892376	MAX_2	1	-	23892109	23892376	255,0,0	1	267	0
JH594776	2742170	2745294	MAZ_1	1	-	2742170	2745294	255,0,0	6	30,146,201,216,67,621	0,132,628,1548,2043,2503
JH594633	13636541	13640489	MB_1	1	-	13636541	13640489	255,0,0	2	144,153	0,3795
JH594632	1435524	1584060	MB21D2_1	1	-	1435524	1584060	255,0,0	2	1263,210	0,148326
JH594669	485475	496637	MBD1_1	1	-	485475	496637	255,0,0	14	63,72,96,270,168,69,72,129,147,39,81,168,117,111	0,149,643,907,1523,2347,2732,2970,3257,3748,4032,4200,4474,11051
JH594669	4213566	4268309	MBD2_1	1	-	4213566	4268309	255,0,0	7	126,177,93,135,165,138,129	0,5206,6721,24111,39413,54311,54614
JH594663	14573571	14579585	MBD3_1	1	+	14573571	14579585	255,0,0	5	162,132,96,177,120	0,1218,4084,4672,5894
JH594663	4174615	4175179	MBD3L1_1	1	-	4174615	4175179	255,0,0	2	237,318	0,246
JH594683	68524	70006	MBD3L1_2	1	-	68524	70006	255,0,0	3	204,144,120	0,312,1362
JH594607	12942569	12949131	MBD4_1	1	-	12942569	12949131	255,0,0	7	75,105,147,135,63,612,111	0,1012,1614,2353,2565,5418,6451
JH594642	3198275	3273222	MBD5_1	1	+	3198275	3273222	255,0,0	11	114,105,180,1848,270,1029,177,1209,75,75,69	0,8504,9748,15054,16917,32369,35053,38464,51937,70746,74878
JH594700	5298077	5300605	MBD5_2	1	-	5298077	5300605	255,0,0	4	273,642,1329,216	0,288,978,2312
JH594675	1595304	1600189	MBD6_1	1	-	1595304	1600189	255,0,0	13	72,63,51,420,165,153,663,666,141,174,162,105,114	0,234,515,669,1223,1568,1998,2838,3558,3705,4105,4393,4771
JH594649	4649182	4668068	MBIP_1	1	+	4649182	4668068	255,0,0	8	117,228,96,66,153,99,33,108	0,2084,2400,7062,7535,11374,17247,18778
JH594613	11472160	11474850	MBL2_1	1	-	11472160	11474850	255,0,0	2	276,108	0,2582
JH594776	4789036	4789831	MBLAC1_1	1	+	4789036	4789831	255,0,0	1	795	0
JH594638	5195554	5240290	MBLAC2_1	1	-	5195554	5240290	255,0,0	2	384,453	0,44283
JH594668	7517953	7669705	MBNL1_1	1	-	7517953	7669705	255,0,0	9	54,96,36,153,54,258,201,171,174	0,3061,3861,11976,13004,14230,28099,44385,151578
JH594759	253012	381241	MBNL2_1	1	+	253012	381241	255,0,0	7	174,165,201,264,150,39,126	0,64367,80473,85362,93760,101465,128103
JH594672	12030284	12108312	MBNL3_1	1	-	12030284	12108312	255,0,0	6	96,153,237,189,168,177	0,5612,10311,11547,31822,77851
JH594721	8110205	8268777	MBOAT1_1	1	+	8110205	8268777	255,0,0	10	78,147,99,183,192,105,63,132,153,123	0,84353,99698,121673,124792,132304,141377,142658,147471,158449
JH594629	10323287	10484050	MBOAT2_1	1	+	10323287	10484050	255,0,0	12	75,150,75,96,57,186,189,105,63,135,150,225	0,56497,66041,97071,112051,141699,147709,151755,154032,155553,158652,160538
JH594693	9696930	9712221	MBOAT7_1	1	-	9696930	9712221	255,0,0	7	387,177,363,156,132,129,75	0,5193,7357,10289,14237,14979,15216
JH594789	405664	479648	MBP_1	1	+	405664	479648	255,0,0	6	78,240,198,57,48,42	0,35259,35502,61964,66788,73942
JH594660	11813476	11860370	MBTD1_1	1	+	11813476	11860370	255,0,0	15	153,135,111,87,117,135,84,237,57,102,150,84,234,75,114	0,3266,4672,5850,17555,30655,31068,31368,32202,32592,36163,37056,37538,38262,46780
JH594659	7500256	7544732	MBTPS1_1	1	-	7500256	7544732	255,0,0	22	195,132,126,132,141,75,126,156,114,174,189,147,162,150,102,69,117,111,111,201,258,162	0,1408,5095,6434,8558,10873,11624,12518,13269,14161,14884,18147,21364,23722,25859,28502,29705,31617,32060,33937,43349,44314
JH594706	5926978	5975192	MBTPS2_1	1	+	5926978	5975192	255,0,0	11	75,150,183,102,129,120,201,96,195,78,219	0,3091,4532,16670,18515,30903,31949,44354,44809,46694,47995
JH594659	12693801	12694743	MC1R_1	1	+	12693801	12694743	255,0,0	1	942	0
JH594868	103369	104257	MC2R_1	1	+	103369	104257	255,0,0	1	888	0
JH594614	8315948	8316917	MC3R_1	1	-	8315948	8316917	255,0,0	1	969	0
JH594669	10245781	10246762	MC4R_1	1	-	10245781	10246762	255,0,0	1	981	0
JH594749	2238431	2244334	MCAM_1	1	+	2238431	2244334	255,0,0	12	111,207,90,168,117,135,111,141,123,141,150,117	0,605,1067,3177,3479,3682,3960,4184,4552,4788,5318,5786
JH594675	4982698	4990806	MCAT_1	1	-	4982698	4990806	255,0,0	5	420,219,84,294,126	0,4124,6215,7685,7982
JH594653	8748769	9069193	MCC_1	1	+	8748769	9069193	255,0,0	17	57,114,141,144,165,207,144,93,147,141,105,183,237,228,99,123,180	0,182849,200404,215230,239415,241605,260310,261439,263040,268541,272501,275893,289996,295592,300712,318428,320244
JH594698	7774605	7823312	MCCC1_1	1	+	7774605	7823312	255,0,0	17	141,96,120,150,120,111,78,132,183,111,213,87,45,135,108,72,126	0,2724,9570,10150,10373,20380,25546,26814,30386,33236,34675,36657,41111,43116,44928,47154,48581
JH594635	12399081	12474323	MCCC2_1	1	-	12399081	12474323	255,0,0	14	117,87,114,156,66,78,90,96,102,120,117,126,102,129	0,3412,6770,13119,16254,18318,21916,25336,25539,47133,56157,57620,62408,75113
JH594625	9242561	9258995	MCEE_1	1	+	9242561	9258995	255,0,0	2	339,150	0,16284
JH594685	8597677	8639401	MCF2_1	1	+	8597677	8639401	255,0,0	17	120,117,150,135,111,195,192,117,39,66,114,105,96,126,216,93,72	0,950,2755,5306,5747,10467,11674,13467,19174,22173,22962,25437,32283,33391,34222,40474,41652
JH594708	9900389	9900491	MCF2L_1	1	+	9900389	9900491	255,0,0	1	102	0
JH594708	10122866	10151792	MCF2L_2	1	+	10122866	10151792	255,0,0	2	84,114	0,28812
JH594698	7486221	7699946	MCF2L2_1	1	+	7486221	7699946	255,0,0	20	66,114,84,120,117,144,114,111,111,195,195,171,69,117,93,93,126,216,87,84	0,38262,72211,75381,86451,93748,104583,105649,106205,119146,122964,128306,189131,190427,196513,197416,203676,211713,213379,213641
JH594611	14946655	14949271	MCFD2_1	1	+	14946655	14949271	255,0,0	3	135,159,126	0,903,2490
JH594610	21356173	21356440	MCFD2_2	1	-	21356173	21356440	255,0,0	1	267	0
JH594633	19205644	19207846	MCHR1_1	1	+	19205644	19207846	255,0,0	2	75,984	0,1218
JH594623	8007995	8034766	MCHR2_1	1	-	8007995	8034766	255,0,0	5	309,114,198,210,180	0,5740,8415,17103,26591
JH594680	7636990	7642635	MCIDAS_1	1	-	7636990	7642635	255,0,0	4	438,114,222,93	0,729,1411,5552
JH594856	1976557	1978462	MCL1_1	1	+	1976557	1978462	255,0,0	4	156,174,249,111	0,165,617,1794
JH597560	2711	2959	MCL1_2	1	-	2711	2959	255,0,0	1	248	0
JH594673	3963520	4004203	MCM10_1	1	-	3963520	4004203	255,0,0	16	87,57,144,111,120,126,228,120,84,99,195,117,168,168,60,309	0,155,18656,21080,23064,23840,25228,27212,27829,28786,30643,32853,34424,36277,37136,40374
JH594607	17840479	17861997	MCM2_1	1	-	17840479	17861997	255,0,0	13	108,156,183,255,129,255,192,135,210,219,261,186,228	0,594,959,2355,4861,5146,7971,8469,16476,16901,17876,18217,21290
JH594821	3000226	3020697	MCM3_1	1	-	3000226	3020697	255,0,0	17	198,69,87,144,150,129,174,213,129,153,63,237,129,210,114,102,93	0,1441,1965,3603,7657,8633,9135,11727,12506,12989,14010,14556,17432,18434,19075,20251,20378
JH594734	2167567	2202656	MCM3AP_1	1	+	2167567	2202656	255,0,0	20	690,414,141,192,138,138,54,267,162,87,201,123,258,102,132,99,132,108,99,144	0,726,1352,7692,9913,10829,10973,11758,14061,14953,21070,21976,25138,25718,28000,28159,28683,31064,33734,34945
JH594644	1600472	1619642	MCM4_1	1	-	1600472	1619642	255,0,0	14	90,135,228,213,123,366,261,120,222,138,96,90,165,57	0,1033,1530,3663,4646,5679,6790,8544,11259,14652,16917,17417,17609,19113
JH594633	13401300	13422114	MCM5_1	1	+	13401300	13422114	255,0,0	16	165,129,129,174,153,168,171,114,144,66,174,111,123,144,126,102	0,2309,2518,3456,5661,7537,9321,10645,12123,12618,12880,14005,16096,17183,19394,20712
JH594639	9924784	9968407	MCM6_1	1	-	9924784	9968407	255,0,0	17	114,141,156,135,162,129,156,108,141,144,150,147,165,249,114,144,108	0,2801,5042,5768,11263,12925,14871,16215,17976,32757,34969,35924,36368,37340,38985,40851,43515
JH594776	4751152	4757067	MCM7_1	1	-	4751152	4757067	255,0,0	13	201,108,171,84,390,87,132,114,150,138,180,123,165	0,381,1263,2370,2732,3444,3747,3963,4284,4765,5188,5444,5750
JH594710	4305901	4353770	MCM8_1	1	+	4305901	4353770	255,0,0	17	147,84,153,99,201,87,150,195,141,141,198,147,66,210,75,189,90	0,2247,2743,4779,5653,19732,24760,25139,31096,33061,39823,42368,42518,42871,44371,46870,47779
JH594704	8840766	8940333	MCM9_1	1	+	8840766	8940333	255,0,0	14	300,321,81,201,126,120,177,201,204,81,147,474,315,117	0,9968,11476,17498,21992,23894,60774,92046,92869,94453,95632,98310,99096,99450
JH594637	10218007	10241542	MCMBP_1	1	-	10218007	10241542	255,0,0	15	126,87,165,135,165,117,123,180,99,153,144,102,42,141,87	0,440,8246,9341,10877,11581,12860,13559,14635,16170,18738,20241,22553,22727,23448
JH594624	10893075	10920434	MCMDC2_1	1	-	10893075	10920434	255,0,0	14	165,123,144,180,168,204,240,126,105,123,195,60,138,108	0,2234,5466,7350,8055,11258,16888,18794,21197,21419,22547,25142,27037,27251
JH594663	5484199	5497039	MCOLN1_1	1	+	5484199	5497039	255,0,0	11	204,168,168,96,99,108,150,102,123,216,123	0,1511,1758,3249,3516,5595,5777,6027,9573,10209,12717
JH594609	35605316	35655038	MCOLN2_1	1	-	35605316	35655038	255,0,0	11	126,204,123,102,150,117,87,102,150,174,162	0,1670,9505,9746,12020,13347,22346,25076,34088,37356,49560
JH594609	35712865	35733999	MCOLN3_1	1	-	35712865	35733999	255,0,0	7	129,99,99,84,153,174,228	0,3523,7040,7214,8589,16041,20906
JH594936	396686	681228	MCPH1_1	1	+	396686	681228	255,0,0	10	93,120,114,144,240,231,162,78,231,51	0,5220,45629,47949,60157,60493,107272,126281,260319,284491
JH594634	1298525	1299201	MCRIP1_1	1	+	1298525	1299201	255,0,0	2	120,114	0,562
JH594630	467403	472188	MCRIP2_1	1	+	467403	472188	255,0,0	5	51,96,129,99,66	0,235,4072,4432,4719
JH594815	1119045	1126184	MCRS1_1	1	-	1119045	1126184	255,0,0	12	84,129,87,84,93,78,138,108,117,153,141,138	0,199,497,720,998,1618,4018,4435,5509,5761,6506,7001
JH594638	10017485	10667109	MCTP1_1	1	-	10017485	10667109	255,0,0	23	69,99,108,108,54,120,123,72,102,102,102,93,189,129,171,78,60,114,78,144,111,84,630	0,1373,4197,8832,81202,99673,167310,169355,169807,170240,172096,191834,196715,213144,216769,221820,226691,251570,255267,275283,346856,648898,648994
JH594625	20183493	20421506	MCTP2_1	1	-	20183493	20421506	255,0,0	19	102,108,108,129,120,75,102,102,102,93,186,132,165,114,75,144,102,66,420	0,6339,24647,51787,103118,105876,107383,122791,124479,149058,153360,164200,166489,184207,184872,185723,211759,213411,237593
JH594672	456800	463569	MCTS1_1	1	+	456800	463569	255,0,0	5	150,96,132,66,78	0,708,3769,5696,6691
JH594712	7564274	7622015	MCU_1	1	-	7564274	7622015	255,0,0	7	75,117,204,162,105,171,69	0,2849,9838,11611,26015,27240,57672
JH594712	7747468	7747587	MCU_2	1	-	7747468	7747587	255,0,0	1	119	0
JH594712	7768607	7768733	MCU_3	1	-	7768607	7768733	255,0,0	1	126	0
JH594677	12038395	12053472	MCUB_1	1	+	12038395	12053472	255,0,0	5	171,102,165,201,111	0,5989,11687,13745,14966
JH594709	3304694	3315704	MCUR1_1	1	-	3304694	3315704	255,0,0	6	51,111,72,102,105,117	0,810,4060,6746,7323,10893
JH594901	714202	724370	MDC1_1	1	-	714202	724370	255,0,0	23	165,111,126,183,114,42,195,690,318,756,135,111,303,45,147,78,81,99,72,504,165,381,135	0,1272,1486,1849,2172,2377,2437,2638,3358,3706,4483,5518,5932,6907,7099,7249,7351,7444,7582,7906,8431,9030,10033
JH594671	7235949	7243324	MDFI_1	1	+	7235949	7243324	255,0,0	3	183,228,255	0,3199,7120
JH594702	632569	712847	MDFIC_1	1	-	632569	712847	255,0,0	3	249,150,120	0,35500,80158
JH594626	7159869	7289221	MDFIC2_1	1	+	7159869	7289221	255,0,0	3	87,219,255	0,118616,129097
JH594671	2470489	2529666	MDGA1_1	1	-	2470489	2529666	255,0,0	16	90,108,132,135,153,180,153,279,294,327,270,135,192,177,138,66	0,859,1190,4778,5323,7002,8045,9833,10937,14262,16811,17342,18325,20368,26872,59111
JH594802	3696721	4255061	MDGA2_1	1	-	3696721	4255061	255,0,0	15	84,105,132,159,153,180,147,267,285,333,270,135,192,177,138	0,2985,22475,42688,43340,53585,93931,129476,219113,253777,317375,361116,377335,458891,558202
JH594610	19687912	19710167	MDH1_1	1	-	19687912	19710167	255,0,0	8	123,90,114,177,114,177,99,99	0,687,1301,1901,13545,15523,21235,22156
JH594907	248268	249058	MDH1_2	1	-	248268	249058	255,0,0	2	162,487	0,303
JH594757	5445149	5464758	MDH2_1	1	+	5445149	5464758	255,0,0	9	66,168,81,114,126,75,102,153,120	0,6750,8515,9139,10853,15452,16804,17265,19489
JH594617	3181466	3181793	MDK_1	1	-	3181466	3181793	255,0,0	1	327	0
JH594797	2518934	2519639	MDK_2	1	+	2518934	2519639	255,0,0	3	75,168,177	0,250,528
JH594770	1204876	1242118	MDM1_1	1	-	1204876	1242118	255,0,0	12	105,252,105,105,177,99,168,135,75,90,111,114	0,3692,15592,16649,18052,26103,28463,30962,32237,32351,32489,37128
JH594827	1144863	1146303	MDM2_1	1	-	1144863	1146303	255,0,0	5	54,470,558,135,30	0,214,688,1248,1410
JH594770	1787697	1807016	MDM2_2	1	+	1787697	1807016	255,0,0	8	75,132,51,99,162,156,78,567	0,2295,4421,7548,12028,16224,17054,18752
JH594641	11127501	11151960	MDM4_1	1	-	11127501	11151960	255,0,0	9	417,150,153,162,69,69,132,81,75	0,420,4562,6507,10523,14479,15611,21273,24384
JH594706	1804592	1806990	MDM4_2	1	+	1804592	1806990	255,0,0	4	78,135,138,291	0,1420,1726,2107
JH594817	3147344	3325372	MDN1_1	1	+	3147344	3325372	255,0,0	100	99,231,225,105,192,237,132,102,117,189,57,96,105,156,63,210,105,141,99,114,147,108,156,177,210,147,141,132,144,138,129,147,129,219,198,210,123,198,108,189,87,264,264,156,120,210,150,210,222,114,135,111,135,159,120,204,234,171,213,390,108,708,162,273,234,99,93,120,147,111,72,201,162,138,123,111,114,489,210,153,156,156,144,138,123,153,147,99,117,81,165,165,90,117,171,75,117,60,144,186	0,26493,36543,37152,37337,44907,45355,47144,48948,51805,52650,56642,58047,59533,60381,66222,67250,69006,69667,70869,73300,73721,76050,76743,78104,78492,79393,80889,81103,81837,82291,83473,85692,90769,91682,93911,94808,96903,98277,98740,101496,101683,102089,103949,104922,106460,109003,109513,110035,111116,112899,114237,116671,119535,119905,120381,120959,122358,124616,125209,126409,127219,129602,129975,131016,132277,133090,133520,134571,135536,136311,136843,138483,140012,142619,143802,144454,145508,146282,147255,147603,148595,150382,150663,152704,153479,155719,160159,160959,161082,162532,163844,164729,171379,172075,174096,174284,175268,176912,177842
JH594630	11232637	11233063	MDP1_1	1	+	11232637	11233063	255,0,0	1	426	0
JH594911	854927	856057	MDP1_2	1	-	854927	856057	255,0,0	4	93,84,108,93	0,266,446,1037
JH594760	1584689	1786989	ME1_1	1	+	1584689	1786989	255,0,0	13	78,132,153,162,105,108,99,114,105,144,174,99,165	0,29187,34180,73015,101465,154557,167043,168915,186383,187382,190960,198477,202135
JH594669	1042444	1097500	ME2_1	1	+	1042444	1097500	255,0,0	14	108,135,150,75,162,102,111,99,117,111,144,105,102,150	0,13517,24082,27339,28495,30317,32154,33546,33976,36549,38567,45659,51052,54906
JH594746	4719034	4962122	ME3_1	1	-	4719034	4962122	255,0,0	14	159,99,174,144,102,114,99,108,105,159,75,150,135,183	0,1550,5215,5971,6711,8378,8770,28216,57506,65675,79326,113602,117252,242905
JH594671	8622126	8623040	MEA1_1	1	-	8622126	8623040	255,0,0	4	150,105,156,78	0,456,677,836
JH594890	90764	91638	MEA1_2	1	-	90764	91638	255,0,0	2	282,66	0,808
JH594621	19601012	19645116	MEAF6_1	1	+	19601012	19645116	255,0,0	6	90,138,87,45,186,39	0,1330,6292,6544,39334,44065
JH594716	3690913	4007247	MECOM_1	1	-	3690913	4007247	255,0,0	15	135,186,246,111,171,78,165,90,1353,159,150,216,102,135,348	0,4220,5685,9205,11710,16112,17295,28303,30746,36474,38573,44155,47842,60281,315986
JH594915	727436	786834	MECP2_1	1	-	727436	786834	255,0,0	3	1074,351,63	0,2577,59335
JH594654	684529	717449	MECR_1	1	+	684529	717449	255,0,0	10	135,96,132,144,102,105,69,57,72,153	0,12879,13634,21411,24605,25819,27466,30966,31211,32767
JH594660	15883008	15904971	MED1_1	1	-	15883008	15904971	255,0,0	16	738,2493,105,96,201,120,123,114,87,72,75,72,132,63,78,114	0,750,4391,4606,6326,8916,9298,9943,14436,14903,15414,16038,18931,19161,20051,21849
JH594646	12973047	12974639	MED11_1	1	+	12973047	12974639	255,0,0	3	81,144,135	0,297,1457
JH594676	7762006	7783467	MED12_1	1	+	7762006	7783467	255,0,0	43	99,105,192,144,183,111,252,147,102,138,132,126,228,81,168,147,51,117,147,165,129,228,147,120,105,111,174,180,75,132,162,114,90,108,129,168,375,150,207,75,210,186,87	0,624,941,1267,1914,2288,2506,3139,3448,3679,4153,4649,5222,5803,6016,6384,6699,7074,7368,7961,8328,8849,9252,9569,10066,10459,10819,11174,12695,13248,13549,14034,14339,14947,15294,15684,16810,17409,17714,18089,18255,20019,21374
JH594668	8474998	8850781	MED12L_1	1	-	8474998	8850781	255,0,0	41	48,87,159,231,90,159,366,159,135,93,114,162,84,102,78,186,201,114,102,120,144,228,129,165,147,114,147,177,213,126,132,138,102,153,267,108,171,159,192,105,99	0,2216,17116,19154,21061,38622,40208,43036,43996,45890,51182,53185,54429,54516,54733,55459,58192,70109,70892,71371,73465,74286,80345,83249,84781,85793,90798,250966,253664,255247,256521,277266,277705,278650,283021,285188,287933,326651,331347,336604,375684
JH594660	3071078	3163901	MED13_1	1	-	3071078	3163901	255,0,0	30	132,99,177,138,186,159,144,222,192,222,465,186,225,162,915,198,213,93,123,81,213,690,105,165,195,198,147,165,237,66	0,475,3526,5140,6604,6905,7575,9973,10365,11164,12625,14283,16498,19428,32532,34268,34739,35084,36977,39441,40507,52549,61743,62052,62770,64349,65750,80401,90654,92757
JH594667	9507233	9775595	MED13L_1	1	+	9507233	9775595	255,0,0	33	72,237,84,84,147,195,189,168,102,732,228,105,126,99,219,204,936,180,225,192,39,57,300,222,189,222,144,159,177,159,162,111,132	0,26929,137364,151356,210024,212951,213535,217268,219567,223469,225004,226231,226653,229732,234973,235778,239854,244468,245631,248071,248924,248987,249047,250132,251542,255584,255984,258862,260188,261899,264271,267014,268230
JH594652	14203809	14286303	MED14_1	1	+	14203809	14286303	255,0,0	30	168,108,174,129,129,108,129,150,111,123,81,159,195,135,78,159,147,93,153,270,132,114,132,186,234,180,108,126,192,72	0,11258,26345,27154,28419,28861,29498,31032,31688,36406,38065,42792,47780,48244,50099,55675,55919,56828,57910,58381,61515,65664,69822,71916,73041,75578,75846,79045,79559,82422
JH594763	5167839	5247592	MED15_1	1	+	5167839	5247592	255,0,0	15	66,96,54,102,72,201,138,129,135,63,69,162,165,99,135	0,23208,47464,50053,50173,63199,75847,76060,76370,76575,77724,78083,78312,78888,79618
JH594763	6481362	6481458	MED15_2	1	+	6481362	6481458	255,0,0	1	96	0
JH594763	4169489	4169585	MED15_3	1	-	4169489	4169585	255,0,0	1	96	0
JH594763	4877827	4877923	MED15_4	1	-	4877827	4877923	255,0,0	1	96	0
JH595099	94190	94286	MED15_5	1	-	94190	94286	255,0,0	1	96	0
JH594663	15283613	15299240	MED16_1	1	+	15283613	15299240	255,0,0	14	153,108,171,429,105,156,219,195,213,135,195,213,84,126	0,921,1309,6249,7854,9235,10687,12351,12676,13074,13878,14409,14920,15501
JH594747	3992461	4027996	MED17_1	1	-	3992461	4027996	255,0,0	16	225,165,117,141,183,129,87,138,219,168,249,117,150,177,102,75	0,1527,4531,8014,12603,13717,15295,15478,17864,20931,25223,30796,32886,34014,35140,35460
JH594654	1508844	1513923	MED18_1	1	-	1508844	1513923	255,0,0	2	552,72	0,5007
JH594842	2762511	2767497	MED19_1	1	-	2762511	2767497	255,0,0	4	66,96,258,267	0,675,938,4719
JH594671	7550803	7559211	MED20_1	1	-	7550803	7559211	255,0,0	3	213,267,153	0,3455,8255
JH594718	5134566	5143182	MED21_1	1	+	5134566	5143182	255,0,0	4	42,114,102,174	0,6799,7447,8442
JH594820	3200711	3206872	MED22_1	1	+	3200711	3206872	255,0,0	4	123,81,216,186	0,1535,3213,5975
JH594608	42534489	42589565	MED23_1	1	+	42534489	42589565	255,0,0	27	84,126,114,99,102,69,111,105,204,144,144,243,147,171,162,126,204,183,171,216,237,162,75,216,120,132,165	0,4339,5512,7384,8217,8741,10718,14800,20922,22695,24337,26258,27883,29013,29859,34076,37345,37639,38768,39313,44370,48967,50145,51429,52305,53106,54911
JH595068	3147	29216	MED23_2	1	-	3147	29216	255,0,0	12	123,162,171,147,243,114,69,105,114,123,84,39	0,8440,9293,11486,12994,15945,18132,18967,20955,22123,25429,26030
JH594660	16366617	16391866	MED24_1	1	-	16366617	16391866	255,0,0	24	114,150,78,99,90,183,267,174,99,180,81,177,108,87,81,48,117,150,117,234,72,42,87,183	0,296,808,2076,2576,2840,3451,5068,5557,5774,6350,7437,8061,9879,10257,10782,11386,11789,12104,13831,14418,14803,24895,25066
JH594693	3498221	3514117	MED25_1	1	-	3498221	3514117	255,0,0	18	99,177,219,72,183,108,57,87,129,195,90,129,162,120,96,126,45,135	0,495,964,1305,1767,3762,3987,4117,4731,5278,5572,5894,6137,7200,7770,15261,15619,15761
JH594728	6459738	6506837	MED26_1	1	+	6459738	6506837	255,0,0	6	72,75,930,249,195,237	0,44902,45458,46394,46661,46862
JH594644	16127991	16365279	MED27_1	1	-	16127991	16365279	255,0,0	8	132,78,42,108,93,132,144,201	0,2293,28377,38096,86402,162513,234721,237087
JH594640	19022947	19032006	MED28_1	1	-	19022947	19032006	255,0,0	4	189,114,66,159	0,1472,2459,8900
JH594813	4011588	4014765	MED29_1	1	+	4011588	4014765	255,0,0	4	240,63,84,240	0,692,1176,2937
JH594628	5778162	5790358	MED30_1	1	+	5778162	5790358	255,0,0	3	159,105,93	0,2273,12103
JH594646	14984140	14987656	MED31_1	1	-	14984140	14987656	255,0,0	3	189,96,87	0,3044,3429
JH594650	6053268	6085276	MED4_1	1	+	6053268	6085276	255,0,0	7	123,72,168,57,87,129,174	0,7407,14791,17106,18667,22410,31834
JH594616	23255044	23277550	MED6_1	1	-	23255044	23277550	255,0,0	6	129,117,108,84,90,159	0,9239,12251,12646,20025,22347
JH594617	25316152	25316851	MED7_1	1	+	25316152	25316851	255,0,0	1	699	0
JH594621	13062501	13066381	MED8_1	1	+	13062501	13066381	255,0,0	6	123,144,138,84,249,63	0,803,1466,2191,2656,3817
JH594686	2752081	2770626	MED9_1	1	-	2752081	2770626	255,0,0	2	210,120	0,18425
JH594724	3493200	3517407	MEDAG_1	1	+	3493200	3517407	255,0,0	5	249,111,111,288,120	0,17457,21065,21771,24087
JH594728	3868270	3868393	MEF2B_1	1	-	3868270	3868393	255,0,0	1	123	0
JH594638	3240069	3336565	MEF2C_1	1	-	3240069	3336565	255,0,0	10	318,138,129,174,48,186,138,144,207,51	0,6135,6870,9405,26805,28913,38610,38807,76157,96445
JH594819	719315	733352	MEF2D_1	1	+	719315	733352	255,0,0	8	51,207,138,213,192,126,195,312	0,791,2539,3694,5976,7895,13030,13725
JH594630	3075820	3086630	MEFV_1	1	-	3075820	3086630	255,0,0	6	435,111,174,30,165,279	0,440,2699,2900,5208,10531
JH594727	6265157	6399545	MEGF10_1	1	+	6265157	6399545	255,0,0	24	114,102,102,87,249,120,135,213,177,120,165,99,150,132,129,126,126,126,240,117,123,45,207,183	0,8245,9866,35969,66810,68978,72838,79780,87477,93605,94520,96886,109555,110781,111449,115191,117525,120972,123636,124938,126599,131717,132725,134205
JH594636	11405136	11658596	MEGF11_1	1	-	11405136	11658596	255,0,0	25	159,207,57,105,63,120,237,126,128,225,129,132,147,102,165,120,177,213,135,120,246,90,102,102,39	0,774,6895,9442,10120,12892,14684,16311,16968,17519,18794,24073,24589,32112,33284,34410,57179,65510,70701,78997,79616,195648,242125,248482,253421
JH594728	966186	1005187	MEGF6_1	1	+	966186	1005187	255,0,0	26	123,129,120,126,135,120,120,129,126,129,129,126,129,126,129,123,126,126,105,129,126,126,129,111,129,120	0,16110,17166,19389,19809,21127,21573,22910,24002,26288,27249,30747,31450,31653,32060,32753,33377,33856,34649,35015,35661,36937,37296,37827,38077,38881
JH594822	1136920	1178966	MEGF8_1	1	+	1136920	1178966	255,0,0	40	186,165,207,180,90,414,147,123,156,120,144,165,201,201,150,75,123,129,114,252,198,207,255,132,246,114,117,207,180,165,147,228,213,210,159,192,171,132,129,1269	0,5879,6157,7238,7494,8001,9037,9323,12508,13063,13522,13738,17686,18196,18876,19032,19864,20071,20287,20877,21615,22169,22474,23281,25502,25829,26100,26597,27316,28079,29002,29913,31673,35168,35563,36164,36805,37445,38094,40777
JH594622	403659	545767	MEGF9_1	1	+	403659	545767	255,0,0	7	309,225,141,141,144,261,450	0,312,66561,106796,125231,139822,141658
JH594675	3433574	3533068	MEI1_1	1	+	3433574	3533068	255,0,0	26	150,126,105,201,135,111,120,99,138,144,111,102,165,153,270,165,105,111,159,75,183,81,108,132,108,39	0,2598,10762,11463,14693,24559,25478,26925,27148,42683,44407,46475,54479,63814,70494,80887,82233,83731,84485,86650,86912,96493,97012,98140,98477,99455
JH595010	125942	348456	MEI4_1	1	+	125942	348456	255,0,0	4	198,537,132,243	0,52748,121243,222271
JH594673	1770485	1780032	MEIG1_1	1	-	1770485	1780032	255,0,0	2	126,135	0,9412
JH594733	7033662	7155558	MEIKIN_1	1	+	7033662	7155558	255,0,0	5	108,48,72,120,120	0,2711,58756,67930,121776
JH594630	1477707	1497186	MEIOB_1	1	-	1477707	1497186	255,0,0	11	99,87,183,147,102,99,96,198,72,129,57	0,853,1654,4824,8232,9995,11086,13078,14193,16996,19422
JH594634	21984953	21996402	MEIOC_1	1	-	21984953	21996402	255,0,0	13	120,96,180,135,153,207,417,234,831,87,111,42,132	0,132,943,3842,4487,4646,4862,5285,5522,7496,9422,9539,11317
JH594610	16479865	16616353	MEIS1_1	1	-	16479865	16616353	255,0,0	11	57,108,144,78,147,114,144,51,51,144,228	0,345,1571,23470,58484,108904,131127,132681,133506,134071,136260
JH594682	4862261	5080230	MEIS2_1	1	-	4862261	5080230	255,0,0	11	285,111,57,78,147,114,150,51,51,141,234	0,2971,4940,62052,150804,203083,213411,214348,215323,216065,217735
JH594693	2338924	2347937	MEIS3_1	1	-	2338924	2347937	255,0,0	9	69,54,117,156,111,150,51,162,93	0,176,440,2630,2973,6299,6626,8358,8920
JH594720	9056819	9059775	MEIS3_2	1	-	9056819	9059775	255,0,0	3	84,212,533	0,2210,2423
JH594622	25071840	25179895	MELK_1	1	-	25071840	25179895	255,0,0	16	174,108,168,93,234,138,87,99,69,99,93,69,150,117,87,57	0,2225,9981,11615,14438,46750,55017,62282,63879,81531,90329,92641,93638,103084,106462,107998
JH594632	5118911	5143410	MELTF_1	1	+	5118911	5143410	255,0,0	14	150,99,183,156,69,186,186,147,102,192,156,69,186,201	0,1603,4482,6989,8251,11601,13831,14665,16907,18184,19338,19583,21215,24298
JH594611	35123928	35250392	MEMO1_1	1	+	35123928	35250392	255,0,0	9	60,84,69,111,108,144,78,105,129	0,46128,62142,72172,74207,91060,99285,124227,126335
JH594719	6367369	6372980	MEN1_1	1	+	6367369	6372980	255,0,0	10	453,216,129,39,90,135,132,165,159,300	0,1384,1796,2254,2374,3220,3676,4683,5052,5311
JH594856	1582337	1583300	MENT_1	1	-	1582337	1583300	255,0,0	5	96,303,42,111,144	0,162,618,678,819
JH594634	22786760	22801962	MEOX1_1	1	+	22786760	22801962	255,0,0	3	468,171,123	0,13706,15079
JH594656	1947175	2023904	MEOX2_1	1	-	1947175	2023904	255,0,0	3	222,177,510	0,14594,76219
JH594671	12889532	12922541	MEP1A_1	1	+	12889532	12922541	255,0,0	12	54,81,117,168,228,144,219,276,171,171,303,153	0,5832,10006,13912,20316,21316,24603,26814,27114,28017,28684,32856
JH594781	3235555	3261809	MEP1B_1	1	-	3235555	3261809	255,0,0	9	210,180,438,216,150,219,177,126,39	0,4415,6072,7537,10686,12210,14089,15341,26215
JH594776	5038112	5042144	MEPCE_1	1	+	5038112	5042144	255,0,0	6	225,612,768,219,126,51	0,231,909,3325,3730,3981
JH594892	1295283	1296675	MEPE_1	1	-	1295283	1296675	255,0,0	3	24,723,420	0,162,972
JH594825	396816	543906	MERTK_1	1	+	396816	543906	255,0,0	19	222,99,102,171,90,111,186,135,156,153,84,93,81,93,126,117,159,138,510	0,231,8743,9932,40369,44081,72692,83315,103691,106122,108487,110340,111103,114641,116026,134568,136862,139074,146580
JH594792	3425599	3437911	MESD_1	1	-	3425599	3437911	255,0,0	3	258,231,153	0,1910,12159
JH594615	2978714	2979714	MESP1_1	1	-	2978714	2979714	255,0,0	2	69,453	0,547
JH594615	3001229	3004461	MESP2_1	1	+	3001229	3004461	255,0,0	2	168,264	0,2968
JH594703	5045448	5055642	MEST_1	1	+	5045448	5055642	255,0,0	11	156,81,78,135,60,42,72,99,78,60,117	0,2495,2988,3185,3500,5614,6182,6494,8079,9063,10077
JH594857	1605204	1695186	MET_1	1	-	1605204	1695186	255,0,0	21	207,138,165,111,180,81,231,141,156,147,219,102,162,135,102,159,174,138,189,702,495	0,314,9932,11532,14899,16967,20387,23655,24000,26127,34470,38433,39498,40320,40564,42215,47252,48192,61716,88779,89487
JH594897	1361582	1481668	METAP1_1	1	+	1361582	1481668	255,0,0	11	114,51,111,60,93,84,138,132,144,63,162	0,66547,72393,73096,86442,87489,89962,108340,111399,115831,119924
JH594643	12249580	12267840	METAP1D_1	1	-	12249580	12267840	255,0,0	8	78,78,99,162,45,147,153,156	0,207,2548,9488,13674,14313,15823,18104
JH594687	7927487	7955558	METAP2_1	1	+	7927487	7955558	255,0,0	10	153,99,102,159,177,99,99,105,114,252	0,2978,12445,19961,20603,22691,23247,26361,27029,27819
JH594630	532778	534486	METRN_1	1	+	532778	534486	255,0,0	3	402,60,312	0,1261,1396
JH594634	104456	114233	METRNL_1	1	-	104456	114233	255,0,0	3	312,60,387	0,1965,9390
JH594675	1364735	1367732	METTL1_1	1	+	1364735	1367732	255,0,0	6	99,159,186,117,102,153	0,841,2024,2304,2579,2844
JH594723	4130727	4168337	METTL11B_1	1	+	4130727	4168337	255,0,0	4	153,177,249,258	0,20127,36336,37352
JH594723	6149680	6164019	METTL13_1	1	+	6149680	6164019	255,0,0	8	153,759,195,192,105,219,126,279	0,1816,3937,5805,8303,9916,12624,14060
JH594777	4334974	4369667	METTL14_1	1	+	4334974	4369667	255,0,0	11	63,90,102,84,87,93,141,93,117,210,303	0,4991,5796,7013,7699,12174,13295,17256,20081,21958,34390
JH594612	19464582	19709488	METTL15_1	1	+	19464582	19709488	255,0,0	7	270,165,138,189,183,324,111	0,60913,113600,187179,193438,244465,244795
JH594646	17268214	17327915	METTL16_1	1	+	17268214	17327915	255,0,0	9	126,204,144,117,141,72,90,174,618	0,31751,36117,37440,38018,47615,48762,58788,59083
JH594879	1066400	1071852	METTL17_1	1	-	1066400	1071852	255,0,0	13	90,183,48,51,66,111,72,93,75,81,111,114,156	0,164,566,890,1612,1927,2230,2680,3208,3612,3959,5079,5296
JH594723	3625314	3626415	METTL18_1	1	-	3625314	3626415	255,0,0	2	324,714	0,387
JH594662	15075716	15081919	METTL21A_1	1	-	15075716	15081919	255,0,0	3	399,111,156	0,4285,6047
JH594724	7598083	7602433	METTL21C_1	1	-	7598083	7602433	255,0,0	2	120,147	0,4203
JH594630	8165799	8165934	METTL22_1	1	+	8165799	8165934	255,0,0	1	135	0
JH594634	5750724	5752847	METTL23_1	1	-	5750724	5752847	255,0,0	4	162,87,237,84	0,311,483,2039
JH594623	19324464	19464106	METTL24_1	1	-	19324464	19464106	255,0,0	5	312,228,144,96,111	0,62121,70624,85023,139531
JH594899	1175209	1342301	METTL25_1	1	-	1175209	1342301	255,0,0	11	93,66,78,90,72,96,147,600,108,147,204	0,2328,2968,19746,54206,68642,115396,119889,140557,146799,166888
JH594630	460313	461897	METTL26_1	1	-	460313	461897	255,0,0	5	87,63,60,165,198	0,171,765,911,1386
JH594683	1597488	1601473	METTL27_1	1	-	1597488	1601473	255,0,0	5	135,75,108,138,120	0,2408,2909,3237,3865
JH594634	18744238	18756444	METTL2A_1	1	-	18744238	18756444	255,0,0	8	147,66,105,135,60,48,198,138	0,1052,2949,4750,6647,10684,11846,12068
JH594879	561974	577365	METTL3_1	1	+	561974	577365	255,0,0	11	96,222,411,174,216,189,42,108,66,114,108	0,10364,10669,12011,12820,13262,13857,14078,14307,14541,15283
JH594828	3203779	3263367	METTL4_1	1	+	3203779	3263367	255,0,0	8	234,138,63,369,69,108,93,141	0,258,2465,16420,19030,46089,46580,59447
JH594668	13335744	13336173	METTL5_1	1	+	13335744	13336173	255,0,0	3	111,51,141	0,195,288
JH594616	7036145	7036757	METTL5_2	1	+	7036145	7036757	255,0,0	1	612	0
JH594643	14543381	14555440	METTL5_3	1	+	14543381	14555440	255,0,0	5	108,117,180,84,102	0,6983,7475,8402,11957
JH594742	524357	542468	METTL6_1	1	-	524357	542468	255,0,0	5	141,141,171,135,225	0,3494,11896,16779,17886
JH594815	2451651	2467283	METTL7A_1	1	+	2451651	2467283	255,0,0	2	498,234	0,15398
JH594675	3318167	3320564	METTL7B_1	1	-	3318167	3320564	255,0,0	2	234,498	0,1899
JH594643	12889149	12942768	METTL8_1	1	+	12889149	12942768	255,0,0	8	144,90,372,48,141,108,66,189	0,20323,32771,34720,42845,52352,52598,53430
JH594696	5186507	5187504	METTL9_1	1	-	5186507	5187504	255,0,0	2	345,478	0,519
JH594630	20323131	20372497	METTL9_2	1	+	20323131	20372497	255,0,0	5	168,192,207,186,204	0,17349,21862,27581,49162
JH594911	205063	206016	METTL9_3	1	-	205063	206016	255,0,0	1	953	0
JH594631	18959527	18959665	METTL9_4	1	+	18959527	18959665	255,0,0	1	138	0
JH594760	169659	169791	METTL9_5	1	-	169659	169791	255,0,0	1	132	0
JH594740	674531	674663	METTL9_6	1	+	674531	674663	255,0,0	1	132	0
JH594819	1094974	1100047	MEX3A_1	1	+	1094974	1100047	255,0,0	3	168,183,1098	0,270,3975
JH594792	4561937	4564423	MEX3B_1	1	-	4561937	4564423	255,0,0	2	1449,219	0,2267
JH594669	1273625	1296998	MEX3C_1	1	-	1273625	1296998	255,0,0	2	1224,453	0,22920
JH594663	14595782	14597198	MEX3D_1	1	+	14595782	14597198	255,0,0	4	507,225,123,177	0,510,747,1239
JH594682	11976759	11990231	MFAP1_1	1	-	11976759	11990231	255,0,0	9	183,87,159,162,108,189,132,219,78	0,282,2618,4372,4637,5268,5725,7519,13394
JH594671	626468	627167	MFAP1_2	1	-	626468	627167	255,0,0	3	168,84,234	0,174,465
JH594654	13170208	13172474	MFAP2_1	1	+	13170208	13172474	255,0,0	5	90,84,87,75,102	0,410,1578,1880,2164
JH594617	29005817	29011348	MFAP3_1	1	-	29005817	29011348	255,0,0	2	792,294	0,5237
JH594826	1324097	1341097	MFAP3L_1	1	+	1324097	1341097	255,0,0	2	273,930	0,16070
JH594686	1148433	1150435	MFAP4_1	1	+	1148433	1150435	255,0,0	5	81,156,96,180,249	0,393,1069,1250,1753
JH594788	3980187	3982218	MFAP5_1	1	-	3980187	3982218	255,0,0	2	114,75	0,1956
JH594753	2698976	2726110	MFF_1	1	-	2698976	2726110	255,0,0	8	129,87,60,153,72,87,171,222	0,2042,5913,11361,15690,18933,25588,26912
JH594615	2146761	2161776	MFGE8_1	1	-	2146761	2161776	255,0,0	6	138,126,189,141,138,51	0,254,1452,7571,8427,14964
JH594705	10197869	10286335	MFHAS1_1	1	-	10197869	10286335	255,0,0	3	129,675,2298	0,85469,86168
JH594698	11309883	11349223	MFN1_1	1	-	11309883	11349223	255,0,0	17	84,120,198,156,228,102,105,129,120,69,153,108,111,123,165,132,111	0,1972,4587,5736,9359,9727,10121,10403,12388,21463,21681,25037,26360,28291,31148,36632,39229
JH594608	29105983	29107444	MFN1_2	1	-	29105983	29107444	255,0,0	2	1113,344	0,1117
JH594654	17358878	17378835	MFN2_1	1	-	17358878	17378835	255,0,0	17	69,132,198,159,219,102,105,126,120,69,153,108,111,123,165,135,174	0,1496,2508,4111,5106,5791,6164,6668,9764,10025,10325,11837,12057,13024,14785,16580,19783
JH594633	15832798	15852848	MFNG_1	1	-	15832798	15852848	255,0,0	8	66,87,165,84,156,106,51,261	0,2089,4227,6951,10084,10711,11146,19789
JH594749	2206921	2212031	MFRP_1	1	+	2206921	2212031	255,0,0	10	102,115,66,210,132,135,141,138,135,222	0,217,529,986,1621,1865,3062,3715,4670,4888
JH594668	1782455	1804486	MFSD1_1	1	-	1782455	1804486	255,0,0	12	48,111,96,159,114,99,102,108,69,45,111,87	0,1507,3603,5112,6718,8502,10745,14416,16421,16798,18596,21944
JH594717	4472127	4475612	MFSD10_1	1	+	4472127	4475612	255,0,0	10	108,99,144,162,108,108,111,93,96,75	0,189,973,1203,1578,1779,2117,2355,3200,3410
JH594634	5716783	5746119	MFSD11_1	1	-	5716783	5746119	255,0,0	12	162,141,171,126,63,147,63,93,81,108,54,111	0,1752,2623,8995,11079,22194,22869,25046,25272,26399,28686,29225
JH594663	11615641	11630039	MFSD12_1	1	+	11615641	11630039	255,0,0	10	288,210,105,117,51,96,93,171,87,126	0,4678,10183,10436,10562,10979,11167,12535,12793,14272
JH594613	29062123	29067706	MFSD13A_1	1	+	29062123	29067706	255,0,0	8	168,84,456,126,99,171,195,261	0,600,1273,1882,2711,3355,3605,5322
JH594750	1240805	1295193	MFSD14A_1	1	+	1240805	1295193	255,0,0	12	84,96,63,129,114,219,114,69,117,96,162,207	0,16435,26448,27278,29266,31836,33602,34511,46479,48130,52759,54181
JH594706	9317261	9318571	MFSD14B_1	1	-	9317261	9318571	255,0,0	6	93,165,102,201,66,192	0,486,658,763,968,1118
JH594726	1053936	1136214	MFSD14B_2	1	+	1053936	1136214	255,0,0	11	96,63,129,114,219,111,72,135,99,144,252	0,18237,39526,62919,67047,68915,76192,77703,79416,81243,82026
JH594621	17082776	17094087	MFSD2A_1	1	-	17082776	17094087	255,0,0	14	63,174,141,114,84,84,123,90,156,81,123,138,123,93	0,1095,1373,1919,2127,2496,2781,3024,3752,4291,4507,8106,9708,11218
JH594658	3337874	3346573	MFSD2B_1	1	+	3337874	3346573	255,0,0	12	123,129,120,81,126,87,120,87,78,108,144,177	0,1420,2119,2963,3161,6074,6275,6870,7278,7588,7983,8522
JH594791	4820096	4821955	MFSD3_1	1	+	4820096	4821955	255,0,0	6	591,54,147,111,114,165	0,627,1072,1321,1507,1694
JH594641	9908870	9942937	MFSD4A_1	1	-	9908870	9942937	255,0,0	9	120,72,147,174,117,159,264,210,231	0,2397,7230,17683,18966,19667,23391,24621,33836
JH594623	20410763	20415212	MFSD4B_1	1	+	20410763	20415212	255,0,0	4	168,117,162,1050	0,1250,3231,3399
JH594633	23205288	23206638	MFSD5_1	1	-	23205288	23206638	255,0,0	1	1350	0
JH594748	2358410	2437949	MFSD6_1	1	-	2358410	2437949	255,0,0	7	204,279,99,162,99,864,555	0,4553,6140,7167,42096,77979,78984
JH594646	10706640	10708386	MFSD6L_1	1	+	10706640	10708386	255,0,0	2	426,1152	0,594
JH594845	1727509	1759246	MFSD8_1	1	+	1727509	1759246	255,0,0	10	96,246,114,147,60,111,135,102,264,207	0,8496,9596,11492,12457,24238,25331,28283,28473,31530
JH594610	29072503	29072608	MFSD9_1	1	+	29072503	29072608	255,0,0	1	105	0
JH594610	29076101	29095722	MFSD9_2	1	+	29076101	29095722	255,0,0	4	108,129,213,627	0,9755,14146,18994
JH594682	9957481	10024308	MGA_1	1	+	9957481	10024308	255,0,0	29	1023,624,309,78,96,132,105,660,327,225,171,525,150,285,342,78,93,450,543,291,81,105,207,111,231,174,198,810,252	0,17213,17855,19278,19475,30250,30795,32088,33907,38831,40137,42403,45244,46691,46982,50637,50832,51111,51564,52125,52419,52524,60890,61885,62775,64217,65552,65753,66575
JH594699	6508339	6674244	MGAM_1	1	-	6508339	6674244	255,0,0	35	141,123,57,81,117,135,138,87,132,129,126,114,96,168,153,186,165,171,84,123,84,153,117,171,123,81,120,132,126,111,90,165,153,111,75	0,82169,85157,86102,88459,88824,89960,90876,92695,97924,99653,101068,102041,102399,103787,106013,106534,112267,113872,118875,120263,121758,122731,124811,126104,127904,130814,131082,134642,135134,137657,140079,141132,141763,165830
JH594699	6462135	6546719	MGAM2_1	1	-	6462135	6546719	255,0,0	24	168,78,90,45,81,84,117,36,57,177,90,123,78,156,114,171,132,126,114,90,171,81,48,108	0,1635,18680,20816,21517,25714,30294,40175,40247,49337,54896,56033,57581,57791,58571,59223,72937,76043,77727,78995,82613,84010,84118,84476
JH594745	4370901	4382878	MGARP_1	1	+	4370901	4382878	255,0,0	3	81,105,270	0,4034,11707
JH594787	4594697	4596038	MGAT1_1	1	-	4594697	4596038	255,0,0	2	1092,225	0,1116
JH594616	1299428	1300772	MGAT2_1	1	+	1299428	1300772	255,0,0	2	126,1215	0,129
JH594633	17880886	17882473	MGAT3_1	1	+	17880886	17882473	255,0,0	1	1587	0
JH594610	33041010	33111420	MGAT4A_1	1	+	33041010	33111420	255,0,0	13	129,165,144,135,111,78,114,132,108,192,81,66,114	0,28309,30612,37172,45497,46430,51287,52710,56914,57145,60623,61370,70296
JH594787	2906257	2916864	MGAT4B_1	1	-	2906257	2916864	255,0,0	13	114,87,81,192,108,132,120,72,111,135,141,216,96	0,214,383,866,1186,1442,1964,2280,2596,3467,3689,3917,10511
JH594844	1433827	1448265	MGAT4C_1	1	+	1433827	1448265	255,0,0	3	147,150,1137	0,10124,13301
JH594745	2963394	3025921	MGAT4D_1	1	+	2963394	3025921	255,0,0	6	156,129,135,111,120,102	0,6166,27612,51752,60685,62425
JH594639	8227873	8498319	MGAT5_1	1	+	8227873	8498319	255,0,0	16	240,165,78,90,72,162,171,135,132,132,150,147,117,69,162,195	0,20713,78735,80083,105197,119996,123881,128125,134599,161898,221921,234913,243723,249626,262386,270251
JH594634	5600561	5664797	MGAT5B_1	1	-	5600561	5664797	255,0,0	10	111,138,132,171,165,168,75,108,150,138	0,16589,18184,36245,37016,38146,39325,40111,54074,64098
JH594613	28400659	28424594	MGEA5_1	1	-	28400659	28424594	255,0,0	17	135,159,192,87,108,84,174,612,159,285,99,171,132,99,51,132,66	0,1036,3005,3474,4457,5554,9232,9803,10885,12167,13207,14654,17359,19179,19720,23728,23869
JH594607	17624934	17740194	MGLL_1	1	+	17624934	17740194	255,0,0	7	126,105,138,111,90,216,123	0,36863,83098,84687,98187,113945,115137
JH594648	10488383	10498165	MGME1_1	1	-	10488383	10498165	255,0,0	6	165,123,219,174,120,48	0,557,5859,9266,9572,9734
JH594790	3747900	3748035	MGP_1	1	-	3747900	3748035	255,0,0	1	135	0
JH594761	4515893	4516166	MGST1_1	1	-	4515893	4516166	255,0,0	1	273	0
JH594934	894389	904881	MGST1_2	1	-	894389	904881	255,0,0	3	159,90,129	0,7583,10363
JH594745	3929118	3957617	MGST2_1	1	-	3929118	3957617	255,0,0	4	120,66,99,60	0,6589,20204,28439
JH594868	726005	726380	MGST2_2	1	+	726005	726380	255,0,0	1	375	0
JH594729	1640752	1641123	MGST3_1	1	-	1640752	1641123	255,0,0	2	234,126	0,245
JH594751	5235852	5241868	MGST3_2	1	+	5235852	5241868	255,0,0	5	132,75,57,72,135	0,1365,2954,4914,5881
JH594645	13244826	13312146	MIA3_1	1	-	13244826	13312146	255,0,0	27	180,108,150,66,99,69,60,102,138,90,57,111,123,102,72,111,78,90,135,549,174,315,72,891,87,132,132	0,192,1925,5104,5335,5559,5838,6560,12395,12709,12889,14098,14309,15065,15352,16483,16683,17033,25889,55093,55645,56182,56827,57034,60588,64000,67188
JH594805	929250	1069748	MIB1_1	1	+	929250	1069748	255,0,0	21	228,171,132,105,66,204,186,144,135,108,198,150,132,90,162,180,195,78,111,93,141	0,28970,31161,44474,47654,49048,63254,71168,72902,81480,85745,89218,111851,119450,120976,125694,127554,132559,135297,136850,140357
JH594728	2918240	2924645	MIB2_1	1	-	2918240	2924645	255,0,0	17	237,168,180,234,126,162,156,153,129,195,105,108,144,195,102,176,255	0,559,822,1473,1796,2003,2264,2504,2739,2912,3192,4011,4234,4533,4828,5871,6150
JH594663	9402973	9403153	MIC13_1	1	+	9402973	9403153	255,0,0	1	180	0
JH594658	13374965	13375253	MIC13_2	1	+	13374965	13375253	255,0,0	1	288	0
JH594623	18544827	18555059	MICAL1_1	1	-	18544827	18555059	255,0,0	19	147,72,105,117,228,159,87,189,147,42,126,117,246,102,156,105,102,210,258	0,594,767,1302,1965,2900,3669,3942,4602,5346,5535,5845,6486,7655,8378,8860,9309,9689,9974
JH594612	4345154	4451558	MICAL2_1	1	+	4345154	4451558	255,0,0	23	264,210,114,99,156,99,258,114,126,90,147,189,108,69,147,123,219,105,117,108,183,87,102	0,44028,47588,49056,51966,54985,59960,61612,62819,63573,65665,66910,67502,78716,82608,84176,85560,86027,87328,100447,101604,103270,106302
JH594687	6726346	6854186	MICAL3_1	1	-	6726346	6854186	255,0,0	31	183,72,102,90,111,99,450,444,771,51,111,135,213,201,90,189,171,63,114,201,144,99,126,114,262,105,153,99,117,210,264	0,280,508,17445,18426,24914,26320,26809,27274,28078,31427,36976,41210,60135,84096,92285,106319,106978,107137,109238,111540,115355,116724,117861,118327,121047,122161,123334,123821,125753,127576
JH594612	4484349	4529086	MICALCL_1	1	+	4484349	4529086	255,0,0	11	30,99,171,72,294,387,93,93,105,72,183	0,60,195,387,483,924,6168,13674,35488,39995,44554
JH594624	6737023	6739026	MICALCL_2	1	+	6737023	6739026	255,0,0	7	57,99,72,294,264,234,198	0,87,412,508,949,1567,1805
JH594633	16292265	16323957	MICALL1_1	1	+	16292265	16323957	255,0,0	17	111,48,141,141,198,234,102,81,162,414,135,120,99,72,114,48,120	0,5136,5588,12551,13561,13786,16917,17025,17118,19176,22142,22862,23098,23358,29679,30059,31572
JH594757	3895993	3920202	MICALL2_1	1	+	3895993	3920202	255,0,0	9	141,141,138,195,261,138,123,84,117	0,13012,15093,16616,17006,21194,22593,23123,24092
JH594901	1208210	1208483	MICB_1	1	+	1208210	1208483	255,0,0	1	273	0
JH594712	7903313	8149051	MICU1_1	1	+	7903313	8149051	255,0,0	11	162,57,162,45,114,81,198,138,108,90,159	0,27326,41608,70424,91640,131565,140844,188119,203122,241645,245579
JH594816	1601270	1722664	MICU2_1	1	+	1601270	1722664	255,0,0	8	120,48,63,84,174,105,162,93	0,56300,89648,107851,114769,118781,119349,121301
JH594705	5456458	5556142	MICU3_1	1	-	5456458	5556142	255,0,0	13	66,159,108,174,99,96,81,48,78,153,102,99,153	0,1294,2972,15130,15923,22096,39216,41465,45809,64534,99303,99408,99531
JH594768	5744336	5873864	MID1_1	1	+	5744336	5873864	255,0,0	9	660,96,105,150,126,156,162,207,345	0,53307,90302,95004,102361,108490,121179,123742,129183
JH594652	16554587	16555136	MID1IP1_1	1	-	16554587	16555136	255,0,0	1	549	0
JH594674	1404742	1497927	MID2_1	1	+	1404742	1497927	255,0,0	9	717,96,105,150,126,237,165,207,399	0,16696,69957,71454,80767,82190,89662,92200,92786
JH594663	14945516	14951471	MIDN_1	1	-	14945516	14951471	255,0,0	7	276,114,159,126,309,60,87	0,1823,1940,2663,3088,5614,5868
JH594633	17908922	17909129	MIEF1_1	1	+	17908922	17909129	255,0,0	1	207	0
JH594633	17915142	17920681	MIEF1_2	1	+	17915142	17920681	255,0,0	4	144,177,261,804	0,3551,3937,4735
JH594686	1831387	1833480	MIEF2_1	1	-	1831387	1833480	255,0,0	3	1020,135,147	0,1569,1946
JH594660	16120488	16121468	MIEN1_1	1	-	16120488	16121468	255,0,0	4	81,99,96,87	0,142,692,893
JH594609	13720349	13768569	MIER1_1	1	+	13720349	13768569	255,0,0	11	156,162,132,63,72,150,84,96,129,138,327	0,10769,11609,13464,17701,25339,26713,27985,40432,45192,47893
JH594663	15736423	15748672	MIER2_1	1	+	15736423	15748672	255,0,0	11	148,123,15,99,69,147,84,96,123,57,207	0,3965,4399,4432,6006,8244,10423,10871,11069,11593,12042
JH594680	9623520	9658516	MIER3_1	1	-	9623520	9658516	255,0,0	11	456,141,129,96,81,153,72,84,120,135,150	0,554,779,3599,5171,11108,13433,13698,15129,16475,34846
JH594763	1908159	1908595	MIF_1	1	+	1908159	1908595	255,0,0	2	102,180	0,256
JH594634	7091244	7093945	MIF4GD_1	1	+	7091244	7093945	255,0,0	5	90,108,159,105,225	0,1297,1590,1857,2476
JH594609	26865373	26968766	MIGA1_1	1	+	26865373	26968766	255,0,0	16	108,180,138,126,81,45,123,102,117,72,90,99,135,54,120,216	0,22870,25520,29184,33111,33204,34003,71303,91571,91958,92717,94152,96256,98145,101206,103177
JH594644	13434236	13457490	MIGA2_1	1	+	13434236	13457490	255,0,0	15	93,213,114,117,138,117,102,111,78,87,99,135,54,117,204	0,974,3380,4468,4953,9100,10524,11241,15010,15313,20439,20834,21797,22624,23050
JH594654	17335986	17342820	MIIP_1	1	-	17335986	17342820	255,0,0	5	123,99,126,87,114	0,1105,1393,5646,6720
JH594634	16992927	16993188	MILR1_1	1	-	16992927	16993188	255,0,0	1	261	0
JH594634	17034441	17034702	MILR1_2	1	-	17034441	17034702	255,0,0	1	261	0
JH594856	1618765	1624514	MINDY1_1	1	+	1618765	1624514	255,0,0	8	453,57,63,159,105,141,192,99	0,836,2314,2692,3359,4155,5101,5650
JH594636	4464448	4549980	MINDY2_1	1	+	4464448	4549980	255,0,0	10	210,171,57,63,159,111,141,174,198,126	0,213,18308,27630,31165,57998,66312,80439,83950,85406
JH594673	698841	801186	MINDY3_1	1	+	698841	801186	255,0,0	16	93,81,57,48,114,48,114,72,81,69,81,72,72,87,72,147	0,12584,20323,22670,22724,26248,27178,30829,31892,45423,52609,81089,91124,93753,98284,102198
JH594743	7520178	7686426	MINDY4_1	1	-	7520178	7686426	255,0,0	12	75,183,162,57,72,63,90,117,291,105,126,63	0,672,7385,14087,39221,50787,66462,68020,135906,141359,141482,166185
JH594668	9029029	9067807	MINDY4B_1	1	+	9029029	9067807	255,0,0	9	120,171,165,66,69,75,162,180,141	0,2155,17335,18061,23270,25381,26411,36718,38637
JH594646	13106657	13166023	MINK1_1	1	+	13106657	13166023	255,0,0	31	57,66,57,134,111,90,132,51,84,174,66,216,129,174,261,84,108,114,87,159,105,129,108,168,141,138,102,150,159,141,81	0,41906,43625,43765,46227,46765,47328,47787,47967,48270,48922,49353,52145,52473,52971,53693,53927,54178,54530,54967,56096,56282,56645,57128,57403,57747,58059,58243,58474,58737,59285
JH594632	7197029	7197257	MINOS1_1	1	+	7197029	7197257	255,0,0	1	228	0
JH594654	10325060	10325123	MINOS1_2	1	-	10325060	10325123	255,0,0	1	63	0
JH594613	14039572	14090640	MINPP1_1	1	+	14039572	14090640	255,0,0	5	636,198,99,132,381	0,3857,10648,17260,50687
JH594762	1991821	2015553	MIOS_1	1	-	1991821	2015553	255,0,0	10	99,126,204,153,162,63,171,258,93,1293	0,938,6869,8802,11711,12961,16357,18740,22025,22439
JH594675	13838416	13841442	MIOX_1	1	+	13838416	13841442	255,0,0	8	81,81,162,63,114,69,120,105	0,442,629,897,1041,1234,2699,2921
JH594675	2650158	2653301	MIP_1	1	+	2650158	2653301	255,0,0	4	360,165,81,183	0,839,1448,2960
JH594662	746108	747821	MIPEP_1	1	+	746108	747821	255,0,0	5	300,161,522,99,582	0,342,508,1031,1131
JH594774	1420422	1636817	MIPEP_2	1	-	1420422	1636817	255,0,0	18	96,123,120,75,111,204,78,156,60,48,156,33,114,66,84,90,174,174	0,36331,97974,101028,133301,142486,144479,146547,178828,180543,186188,187057,187126,196431,207037,209928,212916,216221
JH594649	3140770	3465798	MIPOL1_1	1	-	3140770	3465798	255,0,0	7	63,234,93,108,168,129,108	0,62680,155787,230825,293949,306592,324920
JH594646	13757108	13757726	MIS12_1	1	+	13757108	13757726	255,0,0	2	321,291	0,327
JH594783	1470390	1470666	MIS18A_1	1	-	1470390	1470666	255,0,0	2	123,108	0,168
JH595280	7531	18843	MIS18A_2	1	-	7531	18843	255,0,0	3	66,99,63	0,688,11249
JH594802	2157314	2198291	MIS18BP1_1	1	-	2157314	2198291	255,0,0	13	102,150,126,180,237,66,123,171,93,126,72,357,486	0,8098,10309,11204,13252,13492,13681,13915,22016,27080,28890,35996,40491
JH594663	15423860	15428021	MISP_1	1	-	15423860	15428021	255,0,0	6	78,423,501,87,111,120	0,2757,3213,3780,3891,4041
JH594626	7541569	7850171	MITF_1	1	-	7541569	7850171	255,0,0	10	402,144,75,78,114,99,81,231,252,102	0,4722,8215,15196,17275,26251,28542,29684,118187,308500
JH594645	9753325	9755781	MIXL1_1	1	-	9753325	9755781	255,0,0	2	303,189	0,2267
JH594637	17554679	17563442	MKI67_1	1	-	17554679	17563442	255,0,0	3	147,171,81	0,2209,8682
JH594710	9214758	9214947	MKKS_1	1	-	9214758	9214947	255,0,0	1	189	0
JH594633	18892809	19014034	MKL1_1	1	-	18892809	19014034	255,0,0	15	516,66,153,201,96,657,168,258,162,174,171,75,54,66,45	0,2747,3029,4142,4391,4508,6198,6704,9293,10003,13712,14842,17192,42109,121180
JH594630	13487949	13568738	MKL2_1	1	+	13487949	13568738	255,0,0	16	120,66,54,75,162,180,93,255,132,621,372,159,141,141,57,534	0,29582,32177,33362,37303,38795,49951,56585,61866,62785,63508,66157,71286,71762,77878,80255
JH594703	5801043	5957164	MKLN1_1	1	+	5801043	5957164	255,0,0	18	99,69,141,90,111,192,78,66,114,213,222,129,150,114,138,105,51,123	0,38816,44413,45829,51772,58520,70506,72710,89834,106479,110372,113478,126132,127618,129986,138223,143098,155998
JH594621	9640529	9667287	MKNK1_1	1	+	9640529	9667287	255,0,0	11	102,111,81,72,135,57,96,195,165,93,108	0,2632,8173,9850,13188,16671,19296,21629,23764,26551,26650
JH594663	14099827	14107171	MKNK2_1	1	+	14099827	14107171	255,0,0	13	102,99,78,75,105,54,99,192,168,45,84,111,30	0,184,2563,3245,3516,3721,3944,4602,5306,6932,7101,7197,7314
JH594699	7868716	7882287	MKRN1_1	1	+	7868716	7882287	255,0,0	7	129,231,225,218,108,141,210	0,7881,8580,11267,12222,12858,13361
JH594607	12615043	12636840	MKRN2_1	1	+	12615043	12636840	255,0,0	7	129,183,303,216,111,144,135	0,1261,3177,4715,10262,21339,21662
JH594607	12568844	12573138	MKRN2OS_1	1	-	12568844	12573138	255,0,0	4	228,162,51,219	0,1013,2561,4075
JH594625	6844350	6845409	MKRN3_1	1	-	6844350	6845409	255,0,0	2	834,162	0,897
JH594660	4987376	4999176	MKS1_1	1	+	4987376	4999176	255,0,0	17	78,114,66,165,99,120,96,117,57,42,63,69,66,111,126,99,90	0,512,1734,2460,3737,4010,4403,5160,5836,6930,7225,8747,9170,9341,10365,11514,11710
JH594766	587381	655287	MKX_1	1	-	587381	655287	255,0,0	5	186,333,153,159,189	0,55841,56604,65617,67717
JH594631	5504366	5504459	MLANA_1	1	+	5504366	5504459	255,0,0	1	93	0
JH594675	13393059	13419165	MLC1_1	1	-	13393059	13419165	255,0,0	7	72,129,117,102,102,102,168	0,6642,14076,17284,20947,23517,25938
JH594667	5489701	5499616	MLEC_1	1	-	5489701	5499616	255,0,0	5	238,57,180,180,132	0,2336,2500,3259,9783
JH594668	1970900	1987267	MLF1_1	1	-	1970900	1987267	255,0,0	3	162,129,150	0,2007,16217
JH594715	9418612	9419158	MLF2_1	1	-	9418612	9419158	255,0,0	3	72,210,156	0,178,390
JH594788	1955071	1958745	MLF2_2	1	-	1955071	1958745	255,0,0	6	183,162,129,54,126,51	0,796,1131,1658,3218,3623
JH594655	3045120	3105845	MLH1_1	1	-	3045120	3105845	255,0,0	18	168,111,93,165,66,105,150,366,153,90,114,99,96,75,72,99,90,141	0,2791,3184,3820,9985,11884,21124,23421,28615,31136,44419,47014,47810,49230,51787,56276,58352,60584
JH594616	27799446	27822807	MLH3_1	1	-	27799446	27822807	255,0,0	18	153,78,174,117,69,75,102,87,99,309,57,45,294,231,306,105,429,1158	0,2209,7645,8792,10842,13901,15107,16109,16900,20082,20430,20514,20619,21024,21288,21648,21756,22203
JH594778	813085	939738	MLIP_1	1	+	813085	939738	255,0,0	7	156,393,72,75,48,129,144	0,3459,32622,46637,51255,86927,126509
JH594800	2748447	2771163	MLKL_1	1	-	2748447	2771163	255,0,0	4	54,90,156,138	0,7336,17869,22578
JH594663	8537264	8601381	MLLT1_1	1	-	8537264	8601381	255,0,0	13	129,69,69,108,105,87,153,111,231,126,147,81,183	0,226,511,937,3594,5310,10275,10452,10599,15508,19803,49620,63934
JH594681	6818924	7146786	MLLT10_1	1	-	6818924	7146786	255,0,0	19	171,99,360,90,186,156,72,66,180,570,255,96,96,93,105,108,54,81,159	0,5899,7088,7581,8073,10175,13397,14921,26298,67617,71355,88018,140643,142690,144122,168987,230179,325157,327703
JH594631	19437647	19731207	MLLT3_1	1	-	19437647	19731207	255,0,0	11	129,72,72,102,129,75,300,366,63,84,180	0,9638,11041,17512,20205,22169,68128,68431,97062,106970,293380
JH594660	15372738	15390686	MLLT6_1	1	+	15372738	15390686	255,0,0	19	108,81,54,111,102,93,132,99,201,612,180,111,69,144,195,90,348,93,321	0,1333,1902,2189,3410,3772,6163,6968,9850,10592,11658,12066,13321,13582,14188,14486,15690,16498,17627
JH594650	4598146	4599986	MLNR_1	1	-	4598146	4599986	255,0,0	3	248,255,417	0,1039,1423
JH594630	1807830	1810591	MLST8_1	1	+	1807830	1810591	255,0,0	7	132,165,75,156,126,171,117	0,388,1124,1342,2129,2387,2644
JH594619	15943433	15944121	MLX_1	1	+	15943433	15944121	255,0,0	2	213,474	0,214
JH594900	463952	467813	MLX_2	1	-	463952	467813	255,0,0	8	57,198,99,99,108,93,45,132	0,963,1572,1863,2230,2619,3654,3729
JH594737	223305	286442	MLXIP_1	1	+	223305	286442	255,0,0	19	237,108,84,90,171,90,66,183,171,135,123,54,87,93,102,126,123,129,117	0,50299,51032,53384,54281,55109,56721,56820,57048,57234,57802,58061,58154,59679,60406,60645,60921,62004,63020
JH594683	1389696	1406724	MLXIPL_1	1	-	1389696	1406724	255,0,0	15	120,135,123,129,114,150,66,132,405,81,201,96,78,108,279	0,368,1052,1544,1760,2024,2251,2528,2675,7535,7746,8705,8949,13098,16749
JH594659	7353828	7378129	MLYCD_1	1	+	7353828	7378129	255,0,0	5	441,114,150,150,531	0,11525,12872,14996,23770
JH594665	12744290	12757960	MMAA_1	1	-	12744290	12757960	255,0,0	6	276,150,87,174,123,435	0,1329,2803,5963,10468,13235
JH594667	3502231	3512482	MMAB_1	1	+	3502231	3512482	255,0,0	7	63,96,72,93,66,57,78	0,1897,4614,4949,5322,8751,10173
JH594621	10902110	10906114	MMACHC_1	1	-	10902110	10906114	255,0,0	5	72,279,150,195,78	0,141,1128,1989,3926
JH594642	4521166	4538678	MMADHC_1	1	-	4521166	4538678	255,0,0	6	189,87,132,102,216,147	0,1102,5418,7552,11220,17365
JH594660	7780232	7801877	MMD_1	1	+	7780232	7801877	255,0,0	6	90,159,78,102,69,198	0,4682,8037,10129,12087,21447
JH594651	3573811	3574471	MMD2_1	1	-	3573811	3574471	255,0,0	3	147,171,282	0,201,378
JH594683	12941491	12972957	MMD2_2	1	+	12941491	12972957	255,0,0	7	45,84,159,78,102,114,201	0,20849,22460,24997,27883,29227,31265
JH594668	5127336	5217617	MME_1	1	-	5127336	5217617	255,0,0	20	90,75,96,66,135,120,57,105,99,129,96,135,102,135,63,120,93,81,162,165	0,4088,4517,8616,8802,10714,16837,28740,33366,34934,36197,36402,38442,41202,52354,54085,54315,54510,55721,90116
JH594728	1893644	1913531	MMEL1_1	1	+	1893644	1913531	255,0,0	14	165,111,69,135,96,123,99,105,57,120,135,66,78,99	0,2445,3084,12544,13046,14624,15375,16498,16784,17246,18231,18502,19618,19788
JH594685	12234337	12244534	MMGT1_1	1	+	12234337	12244534	255,0,0	4	78,51,105,156	0,4976,8153,10041
JH594754	2069862	2077111	MMP1_1	1	+	2069862	2077111	255,0,0	9	246,141,117,156,96,135,162,105,108	0,343,736,1550,1884,4104,6157,6854,7141
JH594754	2019446	2143606	MMP10_1	1	+	2019446	2143606	255,0,0	8	189,150,120,165,147,150,105,99	0,280,578,117582,117935,121869,122881,124061
JH594763	1781281	1785619	MMP11_1	1	+	1781281	1785619	255,0,0	7	201,144,135,243,219,258,129	0,999,1224,1487,1850,3033,4209
JH594689	4720907	4722085	MMP12_1	1	-	4720907	4722085	255,0,0	4	284,63,360,201	0,419,530,977
JH594754	1989479	1997226	MMP12_2	1	+	1989479	1997226	255,0,0	6	237,165,135,117,30,111	0,4160,5874,6733,6863,7636
JH594754	1911391	1922053	MMP13_1	1	+	1911391	1922053	255,0,0	8	120,150,162,117,135,159,105,99	0,1418,4063,5870,6612,7727,9563,10563
JH594874	508714	517274	MMP14_1	1	-	508714	517274	255,0,0	11	219,102,114,153,138,153,165,306,120,147,123	0,231,745,1391,1673,1986,2457,3164,3851,4272,8437
JH594620	10255088	10275234	MMP15_1	1	-	10255088	10275234	255,0,0	12	210,195,114,150,138,168,30,162,309,126,147,84	0,261,1559,1825,2907,3329,3545,4510,5026,7072,7857,20062
JH594615	30873169	31232083	MMP16_1	1	+	30873169	31232083	255,0,0	9	132,147,120,162,213,138,150,117,333	0,173626,207888,271303,273731,310769,324373,349521,358581
JH594737	7050232	7063113	MMP17_1	1	+	7050232	7063113	255,0,0	9	132,129,285,180,78,156,258,123,129	0,1140,2290,3037,6241,6425,11172,12584,12752
JH594675	3161043	3165559	MMP19_1	1	+	3161043	3165559	255,0,0	7	87,132,217,249,165,129,255	0,1209,1553,2245,3630,3952,4261
JH594620	12634058	12658246	MMP2_1	1	-	12634058	12658246	255,0,0	12	114,159,138,117,159,177,171,174,129,150,225,153	0,5157,5875,8858,10800,12763,13716,17554,17977,19227,20440,24035
JH594754	2276371	2326588	MMP20_1	1	+	2276371	2326588	255,0,0	10	123,249,150,126,162,141,138,156,105,99	0,8301,13739,16779,17708,20817,32882,34227,48969,50118
JH594637	15388768	15396421	MMP21_1	1	-	15388768	15396421	255,0,0	8	297,174,258,147,135,207,120,162	0,595,3410,4730,5124,6257,6677,7491
JH594728	2914145	2914271	MMP23A_1	1	-	2914145	2914271	255,0,0	1	126	0
JH594614	28809020	28831955	MMP24_1	1	-	28809020	28831955	255,0,0	8	330,267,138,216,162,306,114,153	0,3491,5188,8104,10735,16393,18215,22782
JH594614	28805834	28805906	MMP24OS_1	1	+	28805834	28805906	255,0,0	1	72	0
JH594630	2526527	2535847	MMP25_1	1	+	2526527	2535847	255,0,0	9	90,132,129,162,180,84,153,258,129	0,535,2982,3344,7330,7863,8523,8753,9191
JH594838	3058632	3059417	MMP26_1	1	-	3058632	3059417	255,0,0	2	165,120	0,665
JH594754	2203186	2216071	MMP27_1	1	+	2203186	2216071	255,0,0	10	99,240,150,129,162,120,132,159,105,120	0,921,3086,3328,7874,8219,9635,10563,11277,12765
JH594744	7222805	7253296	MMP28_1	1	-	7222805	7253296	255,0,0	8	393,168,150,246,225,189,78,111	0,1328,1828,3300,6088,12004,12440,30380
JH594754	2028055	2028154	MMP3_1	1	+	2028055	2028154	255,0,0	1	99	0
JH594754	2382974	2389037	MMP7_1	1	+	2382974	2389037	255,0,0	4	186,141,129,165	0,271,4047,5898
JH594754	2184918	2195268	MMP8_1	1	+	2184918	2195268	255,0,0	7	252,120,159,117,141,144,102	0,1546,4128,7163,8270,9380,10248
JH594614	18015478	18020153	MMP9_1	1	-	18015478	18020153	255,0,0	9	153,180,159,177,171,174,129,105,231	0,1092,2072,2311,2881,3282,3545,4027,4444
JH594834	943019	1006965	MMRN1_1	1	+	943019	1006965	255,0,0	10	57,213,135,111,117,105,174,1344,147,420	0,105,321,480,20181,23336,37518,45213,61738,63526
JH594761	1857634	1865582	MMRN2_1	1	-	1857634	1865582	255,0,0	7	147,234,234,39,939,393,105	0,150,4812,5148,5229,6171,7843
JH594613	24239950	24273342	MMS19_1	1	-	24239950	24273342	255,0,0	29	102,57,165,84,186,57,102,126,72,99,102,156,141,96,81,126,81,153,138,78,75,87,63,129,72,75,87,114,111	0,447,589,886,1275,1609,1798,2370,2722,2938,3545,5094,6228,6474,6921,7191,7608,11370,11770,12432,12912,13426,17129,17280,17814,18465,18925,19820,33281
JH594623	5017696	5149182	MMS22L_1	1	-	5017696	5149182	255,0,0	22	81,171,93,165,210,171,159,159,150,195,345,147,225,114,54,111,129,90,183,84,129,162	0,1490,2971,13383,16404,19647,26621,31294,33612,39338,88204,88570,90193,92970,101540,114353,115927,119359,122105,122379,130256,131324
JH594734	1314678	1315707	MMTAG2_1	1	-	1314678	1315707	255,0,0	4	78,78,45,243	0,319,522,786
JH594796	1797551	1847273	MN1_1	1	+	1797551	1847273	255,0,0	3	1035,2691,180	0,1050,49542
JH594616	12697507	12964724	MNAT1_1	1	+	12697507	12964724	255,0,0	8	90,150,72,105,141,126,123,117	0,107083,108945,120589,127170,132130,182621,267100
JH594665	3034644	3122990	MND1_1	1	-	3034644	3122990	255,0,0	7	108,72,117,75,147,57,66	0,14172,26158,31723,69753,82749,88280
JH594906	454119	461295	MNDA_1	1	+	454119	461295	255,0,0	4	264,162,291,192	0,1847,5115,6984
JH594636	2180148	2207123	MNS1_1	1	-	2180148	2207123	255,0,0	9	90,123,261,108,216,228,108,99,90	0,1581,11170,18874,19081,19900,23979,26756,26885
JH594646	17343122	17357696	MNT_1	1	+	17343122	17357696	255,0,0	7	78,120,372,114,192,531,210	0,5332,5553,6668,13396,13815,14364
JH594626	21595366	21600818	MNX1_1	1	-	21595366	21600818	255,0,0	5	237,96,156,246,168	0,240,1015,4745,5284
JH594626	21598939	21599035	MNX1_2	1	-	21598939	21599035	255,0,0	1	96	0
JH594610	8364403	8388449	MOB1A_1	1	+	8364403	8388449	255,0,0	5	165,90,135,165,75	0,9484,11230,22213,23971
JH594714	3778579	3808245	MOB1B_1	1	-	3778579	3808245	255,0,0	5	78,162,132,93,165	0,3099,6465,15674,29501
JH594850	1517521	1521399	MOB2_1	1	-	1517521	1521399	255,0,0	4	258,123,93,168	0,894,2053,3710
JH594663	13893810	13903213	MOB3A_1	1	-	13893810	13903213	255,0,0	2	204,420	0,8983
JH594798	2073649	2177630	MOB3B_1	1	-	2073649	2177630	255,0,0	2	204,417	0,103564
JH594621	9606511	9609678	MOB3C_1	1	+	9606511	9609678	255,0,0	2	420,204	0,2963
JH594662	4687828	4687888	MOB4_1	1	+	4687828	4687888	255,0,0	1	60	0
JH594684	12125968	12173712	MOCOS_1	1	-	12125968	12173712	255,0,0	14	141,111,135,126,78,162,171,165,111,198,78,642,66,90	0,3266,8379,12838,16627,23920,27606,27891,30075,32930,38319,41706,43500,47654
JH594671	5117946	5149174	MOCS1_1	1	-	5117946	5149174	255,0,0	10	756,48,120,108,114,111,63,165,165,159	0,9810,10354,12506,13132,13659,14119,14788,29326,31069
JH594622	13897633	13898045	MOCS2_1	1	-	13897633	13898045	255,0,0	2	162,117	0,295
JH594622	13898079	13898274	MOCS2_2	1	-	13898079	13898274	255,0,0	1	195	0
JH594680	4887409	4894225	MOCS2_3	1	-	4887409	4894225	255,0,0	5	123,153,132,139,126	0,1051,1856,5564,6690
JH594614	13563069	13564449	MOCS3_1	1	-	13563069	13564449	255,0,0	1	1380	0
JH594786	5138064	5146958	MOG_1	1	+	5138064	5146958	255,0,0	3	351,117,126	0,4704,8768
JH594647	13995633	14018193	MOGAT1_1	1	+	13995633	14018193	255,0,0	4	204,177,198,144	0,15244,16130,22416
JH594694	5346287	5365646	MOGAT2_1	1	+	5346287	5365646	255,0,0	5	90,180,198,198,153	0,6201,16039,17420,19206
JH594776	5711826	5712027	MOGAT3_1	1	-	5711826	5712027	255,0,0	1	201	0
JH594610	8041661	8045053	MOGS_1	1	+	8041661	8045053	255,0,0	6	72,252,228,198,165,1572	0,90,525,1209,1649,1820
JH594651	9767824	9806320	MOK_1	1	+	9767824	9806320	255,0,0	8	114,93,69,79,54,177,105,180	0,8527,10363,26487,26694,29312,37606,38316
JH594607	28780098	28784499	MON1A_1	1	-	28780098	28784499	255,0,0	5	138,150,765,486,141	0,237,1018,2385,4260
JH594659	432739	437893	MON1B_1	1	+	432739	437893	255,0,0	5	141,285,819,150,198	0,1037,1912,3109,4956
JH594692	10304535	10412590	MON2_1	1	-	10304535	10412590	255,0,0	35	162,84,213,117,63,189,129,144,417,207,198,300,162,180,108,102,90,75,84,102,111,186,81,231,153,120,123,195,129,93,126,132,129,66,114	0,6735,12850,15871,17160,20295,24449,25534,32483,32906,36331,38284,40196,41695,43483,45323,47971,48150,48303,48712,49184,50110,51146,53369,57507,61148,61681,71821,76822,77896,85018,85892,87050,96071,107941
JH594661	12538762	12802776	MORC1_1	1	-	12538762	12802776	255,0,0	13	132,249,141,105,153,147,126,105,159,111,90,69,57	0,75665,135061,142026,176022,178372,208966,223687,225947,227335,228167,239669,263957
JH594667	1630227	1679404	MORC2_1	1	-	1630227	1679404	255,0,0	25	66,189,99,141,57,144,132,285,75,126,105,129,153,141,87,84,81,123,114,159,108,90,72,54,69	0,1264,4968,5159,5324,5533,6624,7412,7788,9838,10289,10911,11171,11420,12739,13355,14163,14843,15528,15754,27897,32414,33028,41695,49108
JH594851	2235749	2266129	MORC3_1	1	-	2235749	2266129	255,0,0	15	153,93,798,69,75,120,108,96,114,129,138,147,216,132,87	0,2594,4608,5430,12237,12407,13759,19183,21700,22015,24145,26039,26732,27879,30293
JH594659	10469891	10472338	MORC4_1	1	+	10469891	10472338	255,0,0	5	309,684,285,502,541	0,374,1097,1383,1906
JH594674	354134	416317	MORC4_2	1	-	354134	416317	255,0,0	15	153,282,153,519,72,126,102,102,117,129,135,144,219,132,72	0,452,1040,1205,20376,22200,26068,34505,36008,46227,46671,49476,50489,56277,62111
JH594792	1160136	1188025	MORF4L1_1	1	+	1160136	1188025	255,0,0	12	39,48,69,114,90,81,93,102,90,171,87,81	0,4969,6719,9899,11113,12032,17224,21784,23761,24335,24785,27808
JH594827	674270	675134	MORF4L2_1	1	-	674270	675134	255,0,0	1	864	0
JH594728	2147084	2246666	MORN1_1	1	+	2147084	2246666	255,0,0	5	102,90,111,93,141	0,3444,16889,76909,99441
JH594611	24557918	24559484	MORN2_1	1	-	24557918	24559484	255,0,0	2	102,138	0,1428
JH594667	15273460	15273903	MORN3_1	1	-	15273460	15273903	255,0,0	2	66,183	0,260
JH594613	24372924	24375532	MORN4_1	1	-	24372924	24375532	255,0,0	4	147,111,117,84	0,401,936,2524
JH594644	6136930	6169008	MORN5_1	1	+	6136930	6169008	255,0,0	4	153,114,120,48	0,2350,6571,32030
JH594624	23719054	23719975	MOS_1	1	+	23719054	23719975	255,0,0	2	372,522	0,399
JH594630	19905527	19975935	MOSMO_1	1	+	19905527	19975935	255,0,0	3	105,219,180	0,65489,70228
JH594947	225995	226433	MOSMO_2	1	+	225995	226433	255,0,0	1	438	0
JH594672	14620730	14629143	MOSPD1_1	1	-	14620730	14629143	255,0,0	4	165,216,75,153	0,6306,8073,8260
JH594768	1326669	1365425	MOSPD2_1	1	-	1326669	1365425	255,0,0	12	135,105,129,96,99,111,177,126,66,153,87,156	0,716,6293,6849,8008,11915,12512,14893,29735,33816,36067,38600
JH594776	5221307	5223000	MOSPD3_1	1	+	5221307	5223000	255,0,0	4	204,75,228,156	0,389,695,1537
JH594679	11509052	11519770	MOV10_1	1	-	11509052	11519770	255,0,0	19	123,87,126,78,192,117,216,99,102,162,144,180,153,168,51,75,264,234,171	0,774,942,2025,2360,2769,3948,4261,4528,4855,5451,5714,6342,7279,8129,8186,9575,10029,10547
JH594675	13428977	13528277	MOV10L1_1	1	+	13428977	13528277	255,0,0	20	189,102,117,192,117,177,72,90,57,102,171,150,114,99,168,174,150,108,138,90	0,5845,12344,28953,39103,41843,42315,52869,64250,64766,72277,73190,73792,75101,76376,77570,91470,97964,98897,99210
JH594608	41576697	41683109	MOXD1_1	1	+	41576697	41683109	255,0,0	11	264,150,168,84,180,102,168,192,144,168,123	0,25679,27464,27804,68824,70213,82359,83961,88186,105257,106289
JH594612	6449855	6450140	MPC1_1	1	-	6449855	6450140	255,0,0	1	285	0
JH594608	4332035	4348335	MPC1_2	1	+	4332035	4348335	255,0,0	3	72,96,135	0,13293,16165
JH594652	14312866	14313184	MPC1L_1	1	-	14312866	14313184	255,0,0	1	318	0
JH594747	2686326	2686644	MPC1L_2	1	-	2686326	2686644	255,0,0	1	318	0
JH594723	675449	700071	MPC2_1	1	-	675449	700071	255,0,0	3	117,81,111	0,579,24511
JH594646	11965338	11970574	MPDU1_1	1	-	11965338	11970574	255,0,0	7	123,114,120,144,135,73,147	0,266,485,683,1146,1460,5089
JH594631	12573918	12734261	MPDZ_1	1	-	12573918	12734261	255,0,0	43	144,123,117,102,123,90,87,150,192,84,144,174,75,90,66,93,90,195,162,99,111,180,93,102,201,123,264,168,117,210,186,165,144,111,99,93,111,213,126,216,141,204,168	0,2031,2827,3514,5245,7340,10918,14716,17167,17536,18314,20689,22024,22191,25360,28812,29118,30735,36682,40134,44689,48022,53894,61333,72629,79428,79820,96092,99190,101373,103226,105542,106481,108174,111936,118792,119359,122673,127123,128282,129560,130287,160175
JH594846	2468108	2470181	MPEG1_1	1	+	2468108	2470181	255,0,0	1	2073	0
JH594630	49545	54950	MPG_1	1	+	49545	54950	255,0,0	3	132,207,360	0,2662,5045
JH594625	9195110	9219914	MPHOSPH10_1	1	-	9195110	9219914	255,0,0	11	147,219,108,111,141,66,141,171,84,189,318	0,611,1853,5438,8536,9539,10451,22914,24129,24237,24486
JH594659	5492026	5514392	MPHOSPH6_1	1	-	5492026	5514392	255,0,0	5	132,93,93,114,51	0,913,5082,12585,22315
JH594962	265961	333791	MPHOSPH8_1	1	+	265961	333791	255,0,0	15	81,156,516,174,96,138,105,126,84,141,87,156,153,129,96	0,6432,8502,9168,11651,13468,13612,23740,23952,43764,44510,58080,59754,66691,67734
JH594737	1150675	1202745	MPHOSPH9_1	1	-	1150675	1202745	255,0,0	22	99,72,237,105,117,141,168,96,102,63,216,96,144,462,126,108,87,129,444,63,87,156	0,2818,3209,4134,5052,5993,7015,7718,15711,17246,20859,22672,25214,25704,26331,30300,32498,36883,38106,38562,41327,51914
JH594636	20287142	20293343	MPI_1	1	+	20287142	20293343	255,0,0	7	129,201,144,204,201,210,216	0,923,1887,2365,4373,5456,5985
JH594621	13108748	13121896	MPL_1	1	-	13108748	13121896	255,0,0	12	252,90,96,159,135,159,120,153,300,180,132,78	0,443,2417,2738,5488,5793,10462,10846,11425,12300,12790,13070
JH594720	1991479	1993268	MPLKIP_1	1	-	1991479	1993268	255,0,0	2	195,339	0,1450
JH594663	10870449	10879134	MPND_1	1	-	10870449	10879134	255,0,0	11	84,93,90,72,165,75,72,105,129,237,114	0,804,2507,3041,3200,4398,4553,4840,5650,7387,8571
JH594660	4924720	4934305	MPO_1	1	+	4924720	4934305	255,0,0	11	90,177,123,132,204,318,162,186,171,237,201	0,693,1094,1297,1521,2743,4767,6623,7365,8480,9384
JH594946	361158	380994	MPP1_1	1	-	361158	380994	255,0,0	11	177,75,198,81,78,105,201,66,87,78,63	0,1352,1585,2944,3228,8860,10329,14990,18237,19449,19773
JH594946	389165	389243	MPP1_2	1	-	389165	389243	255,0,0	1	78	0
JH594634	22592983	22610050	MPP2_1	1	+	22592983	22610050	255,0,0	12	81,147,168,153,225,132,108,69,162,198,132,174	0,1603,11153,11490,11997,13017,13243,13441,13706,14838,15400,16893
JH594634	22650268	22674566	MPP3_1	1	+	22650268	22674566	255,0,0	14	123,78,81,138,81,87,75,198,165,81,93,108,120,174	0,808,2372,2693,5269,6761,8197,10283,16063,16331,19264,19538,21360,24124
JH594662	9058078	9097312	MPP4_1	1	-	9058078	9097312	255,0,0	14	192,129,111,90,81,171,39,63,195,72,87,81,132,123	0,2564,3618,4124,6270,7580,15459,20219,25013,26085,27736,29393,30066,39111
JH594616	19506511	19565161	MPP5_1	1	+	19506511	19565161	255,0,0	13	372,213,75,150,156,84,183,72,72,168,198,114,174	0,16134,23775,24388,25687,27181,37433,41197,41617,44481,45352,48162,58476
JH594656	11173001	11223824	MPP6_1	1	+	11173001	11223824	255,0,0	12	117,153,51,81,228,132,96,72,162,198,132,174	0,12271,16487,16556,17409,27783,29835,30266,31979,44779,46332,50649
JH594766	1053718	1207032	MPP7_1	1	-	1053718	1207032	255,0,0	14	177,144,108,147,78,168,66,195,72,90,78,132,78,120	0,1738,3507,4708,12642,29583,72989,73519,73917,76806,78371,80021,106446,153194
JH594752	6810910	6816441	MPPE1_1	1	-	6810910	6816441	255,0,0	3	147,72,108	0,2814,5423
JH594612	21818895	22003499	MPPED2_1	1	-	21818895	22003499	255,0,0	7	117,114,114,228,45,180,129	0,3114,6533,88278,96512,135867,184475
JH594686	3260532	3455533	MPRIP_1	1	-	3260532	3455533	255,0,0	24	87,162,87,123,156,120,153,111,60,114,330,108,90,72,54,114,72,159,180,84,153,66,87,123	0,1612,2475,3405,4682,5604,6236,17002,20536,20599,20758,25491,29322,32675,33834,35614,36786,42114,43277,49014,52205,149012,151407,194878
JH594633	15352613	15362928	MPST_1	1	+	15352613	15362928	255,0,0	2	597,294	0,10021
JH594658	7569472	7586183	MPV17_1	1	-	7569472	7586183	255,0,0	5	69,60,96,129,69	0,1014,1605,2152,16642
JH594630	14161411	14176120	MPV17L_1	1	+	14161411	14176120	255,0,0	3	309,69,129	0,3594,14580
JH594728	5002530	5005504	MPV17L2_1	1	-	5002530	5005504	255,0,0	3	126,177,183	0,1875,2791
JH594894	96337	100363	MPZ_1	1	+	96337	100363	255,0,0	6	60,168,213,135,60,102	0,2496,2978,3436,3738,3924
JH594723	435908	457535	MPZL1_1	1	+	435908	457535	255,0,0	3	129,135,102	0,1262,21525
JH595731	4879	4969	MPZL1_2	1	+	4879	4969	255,0,0	1	90	0
JH594749	3377760	3382048	MPZL2_1	1	+	3377760	3382048	255,0,0	3	168,210,150	0,459,4138
JH594749	3410542	3418868	MPZL3_1	1	+	3410542	3418868	255,0,0	3	168,165,69	0,5690,8257
JH594627	18024851	18029908	MR1_1	1	+	18024851	18029908	255,0,0	4	258,276,273,105	0,844,4018,4952
JH594783	1492413	1507173	MRAP_1	1	+	1492413	1507173	255,0,0	2	105,99	0,14661
JH594760	913670	937730	MRAP2_1	1	-	913670	937730	255,0,0	4	87,297,96,126	0,93,13711,23934
JH594690	10755844	10790163	MRAS_1	1	+	10755844	10790163	255,0,0	5	192,153,102,78,99	0,29192,31139,31942,34220
JH594681	11694938	11802556	MRC1_1	1	-	11694938	11802556	255,0,0	26	249,165,114,144,162,237,96,168,114,78,99,66,162,147,84,129,201,150,114,159,186,147,114,162,174,402	0,2359,3225,6811,8208,10479,18151,23782,27060,27640,28390,29924,31282,33913,35434,36009,40877,43412,46894,74086,79232,85650,88641,97574,102378,107216
JH594634	18495202	18568325	MRC2_1	1	-	18495202	18568325	255,0,0	28	216,186,117,150,168,240,108,165,114,150,96,66,162,141,102,144,219,150,114,108,156,189,144,114,162,177,405,72	0,1105,1483,2670,2913,3225,4021,4299,4579,9367,9823,10558,10733,11345,11737,12993,13883,14975,15538,17484,19467,19747,23114,23765,24098,24512,25528,73051
JH594747	3364466	3416323	MRE11_1	1	+	3364466	3416323	255,0,0	14	132,162,87,141,117,189,171,81,129,63,177,126,54,66	0,5840,11973,13476,14876,21011,22200,23874,28033,31117,32433,41734,41890,51791
JH594647	6953162	7032350	MREG_1	1	-	6953162	7032350	255,0,0	5	132,168,87,162,93	0,729,2205,50385,79095
JH594717	922033	922402	MRFAP1_1	1	+	922033	922402	255,0,0	1	369	0
JH594717	971931	972300	MRFAP1_2	1	-	971931	972300	255,0,0	1	369	0
JH594614	1274789	1279195	MRGBP_1	1	-	1274789	1279195	255,0,0	5	186,63,84,123,147	0,767,1179,3759,4259
JH594719	2802863	2803742	MRGPRD_1	1	+	2802863	2803742	255,0,0	5	30,183,207,207,78	0,75,321,558,801
JH594719	2785450	2786416	MRGPRF_1	1	+	2785450	2786416	255,0,0	2	507,444	0,522
JH594719	187139	187973	MRGPRG_1	1	-	187139	187973	255,0,0	3	321,186,213	0,338,621
JH594719	219945	220518	MRGPRX1_1	1	-	219945	220518	255,0,0	3	126,48,126	0,204,447
JH594864	1093670	1098102	MRI1_1	1	-	1093670	1098102	255,0,0	6	126,225,177,177,237,132	0,658,961,2996,3982,4300
JH594613	5035189	5035327	MRLN_1	1	+	5035189	5035327	255,0,0	1	138	0
JH594660	1201997	1204221	MRM1_1	1	-	1201997	1204221	255,0,0	5	174,117,138,90,396	0,412,627,1544,1828
JH594757	3055726	3059395	MRM2_1	1	+	3055726	3059395	255,0,0	2	255,429	0,3240
JH594646	18890271	18894738	MRM3_1	1	+	18890271	18894738	255,0,0	5	315,246,168,171,303	0,569,1360,3924,4164
JH594787	2937198	2959614	MRNIP_1	1	-	2937198	2959614	255,0,0	8	42,21,132,165,78,93,84,66	0,72,243,2794,6078,8341,14149,22350
JH594669	963619	972204	MRO_1	1	-	963619	972204	255,0,0	5	51,153,183,148,99	0,2209,4982,6885,8486
JH594791	4510606	4566325	MROH1_1	1	+	4510606	4566325	255,0,0	31	135,132,153,141,90,81,111,78,117,141,108,120,123,150,120,81,93,105,135,105,156,153,165,195,138,117,147,189,150,135,105	0,3972,5363,6742,7430,12853,13623,14914,16302,33953,34982,35577,36147,36843,38032,38270,38756,38925,41687,41930,42237,45340,48597,49322,53298,53815,54343,54621,55152,55377,55614
JH594883	1906465	1955691	MROH2A_1	1	-	1906465	1955691	255,0,0	31	117,105,189,69,123,207,162,153,153,120,123,108,111,153,123,117,111,141,42,117,108,120,78,114,129,141,138,96,159,123,186	0,1385,5550,6653,9416,11520,11805,13336,13907,14795,15371,17027,19415,22305,24639,24878,26663,28177,28900,29537,31176,34998,36251,38308,38780,39728,40864,42484,45191,45573,49040
JH594818	193605	274126	MROH2B_1	1	-	193605	274126	255,0,0	34	102,69,102,51,81,153,183,147,117,141,120,129,156,153,99,120,90,99,135,78,120,108,150,162,108,105,114,93,144,153,99,156,111,51	0,579,1631,2150,2204,2626,7084,7510,8443,9336,11056,11723,12543,15288,17927,22287,22782,23145,23333,26327,26632,33860,55300,56254,57172,59025,62229,64073,64771,68668,74057,74826,76678,80470
JH594791	3952370	3956245	MROH6_1	1	-	3952370	3956245	255,0,0	10	105,171,162,138,114,138,183,120,153,150	0,726,1276,1512,1773,2039,2257,2648,3346,3725
JH594621	627974	628214	MROH7_1	1	-	627974	628214	255,0,0	2	138,99	0,141
JH594614	27057647	27127865	MROH8_1	1	+	27057647	27127865	255,0,0	13	123,72,90,96,135,159,147,189,132,114,165,156,123	0,27897,29757,31071,42024,48807,53380,57475,58670,59090,60803,61645,70095
JH594723	5252712	5296297	MROH9_1	1	+	5252712	5296297	255,0,0	7	102,105,132,156,84,165,129	0,3072,10610,27086,35044,39130,43456
JH594711	6318543	6422208	MRPL1_1	1	-	6318543	6422208	255,0,0	8	126,72,105,102,75,81,249,111	0,1510,51679,71759,77917,79019,82187,103554
JH594660	14761970	14762048	MRPL10_1	1	+	14761970	14762048	255,0,0	1	78	0
JH594660	14763999	14768064	MRPL10_2	1	+	14763999	14768064	255,0,0	4	171,162,147,234	0,2408,2814,3831
JH594719	4828261	4830992	MRPL11_1	1	+	4828261	4830992	255,0,0	5	120,99,96,159,102	0,500,974,1157,2629
JH594634	1351923	1355224	MRPL12_1	1	-	1351923	1355224	255,0,0	4	117,132,192,69	0,226,2306,3232
JH594628	8635498	8652336	MRPL13_1	1	-	8635498	8652336	255,0,0	4	120,87,93,132	0,1614,8717,16706
JH594671	9765438	9765804	MRPL14_1	1	-	9765438	9765804	255,0,0	1	366	0
JH594644	4569807	4584073	MRPL15_1	1	+	4569807	4584073	255,0,0	5	108,153,168,120,339	0,1001,3620,7423,13927
JH594846	1731355	1736281	MRPL16_1	1	+	1731355	1736281	255,0,0	3	54,150,483	0,3461,4443
JH594838	1594754	1595924	MRPL17_1	1	+	1594754	1595924	255,0,0	4	174,69,99,180	0,486,885,990
JH594608	10935941	10941890	MRPL18_1	1	-	10935941	10941890	255,0,0	3	63,234,123	0,818,5826
JH594610	6702568	6706423	MRPL19_1	1	-	6702568	6706423	255,0,0	4	219,180,138,120	0,351,2947,3735
JH594671	8653534	8654853	MRPL2_1	1	-	8653534	8654853	255,0,0	4	114,117,84,156	0,190,479,1163
JH594728	3101372	3104500	MRPL20_1	1	+	3101372	3104500	255,0,0	4	87,111,78,168	0,272,1651,2960
JH594719	2909823	2915466	MRPL21_1	1	+	2909823	2915466	255,0,0	5	81,165,57,111,54	0,1356,3156,3608,5589
JH594617	27964778	27980678	MRPL22_1	1	-	27964778	27980678	255,0,0	5	210,69,78,66,135	0,6808,8319,9838,15765
JH594702	9242898	9243413	MRPL22_2	1	-	9242898	9243413	255,0,0	1	515	0
JH594850	1999081	2000110	MRPL23_1	1	+	1999081	2000110	255,0,0	2	123,84	0,945
JH594819	482184	483544	MRPL24_1	1	+	482184	483544	255,0,0	5	186,87,102,129,135	0,273,570,991,1225
JH594660	12531552	12535506	MRPL27_1	1	+	12531552	12535506	255,0,0	3	135,81,204	0,538,3750
JH594630	269115	270559	MRPL28_1	1	-	269115	270559	255,0,0	3	132,150,288	0,298,1156
JH594690	1362774	1414704	MRPL3_1	1	-	1362774	1414704	255,0,0	8	144,87,108,63,90,96,93,189	0,4303,16264,37007,39333,48118,50124,51741
JH594610	32627190	32631693	MRPL30_1	1	-	32627190	32631693	255,0,0	3	75,153,81	0,290,4422
JH594720	5361116	5370873	MRPL32_1	1	+	5361116	5370873	255,0,0	2	186,255	0,9502
JH594658	8063737	8063836	MRPL33_1	1	+	8063737	8063836	255,0,0	1	99	0
JH594728	5745459	5755471	MRPL34_1	1	-	5745459	5755471	255,0,0	2	213,144	0,9868
JH594814	968849	973063	MRPL35_1	1	-	968849	973063	255,0,0	3	186,147,189	0,3208,4025
JH594621	1102492	1117372	MRPL37_1	1	-	1102492	1117372	255,0,0	5	72,204,159,216,346	0,1957,5194,11999,14534
JH594634	6547725	6552843	MRPL38_1	1	+	6547725	6552843	255,0,0	7	66,165,138,201,156,135,135	0,192,1884,2114,4298,4668,4983
JH594618	27138393	27152696	MRPL39_1	1	-	27138393	27152696	255,0,0	7	156,63,117,66,99,138,204	0,1084,2995,6285,8315,10800,14099
JH594663	1919720	1927066	MRPL4_1	1	-	1919720	1927066	255,0,0	6	144,72,114,105,117,153	0,1346,1500,1701,2951,7193
JH594888	303716	306162	MRPL40_1	1	+	303716	306162	255,0,0	3	81,159,324	0,1011,2122
JH594923	608857	609262	MRPL41_1	1	-	608857	609262	255,0,0	2	312,90	0,315
JH594725	7298032	7318915	MRPL42_1	1	+	7298032	7318915	255,0,0	3	60,81,162	0,13422,20721
JH594643	14644456	14644702	MRPL42_2	1	-	14644456	14644702	255,0,0	1	246	0
JH594613	27651222	27651874	MRPL43_1	1	-	27651222	27651874	255,0,0	3	225,108,129	0,327,523
JH594647	15178644	15186631	MRPL44_1	1	+	15178644	15186631	255,0,0	4	180,468,177,168	0,1963,6268,7819
JH594660	15054948	15066893	MRPL45_1	1	+	15054948	15066893	255,0,0	7	177,123,96,48,147,177,84	0,608,2700,9511,10448,11516,11861
JH594615	1655872	1665363	MRPL46_1	1	-	1655872	1665363	255,0,0	4	249,174,99,228	0,4959,6166,9263
JH594698	11119470	11128396	MRPL47_1	1	+	11119470	11128396	255,0,0	5	132,63,96,132,96	0,658,3254,7130,8830
JH594694	3509914	3522943	MRPL48_1	1	+	3509914	3522943	255,0,0	4	168,102,93,69	0,10384,11829,12960
JH594719	6059630	6062335	MRPL49_1	1	-	6059630	6062335	255,0,0	4	144,135,147,78	0,268,1242,2627
JH594622	19679477	19679699	MRPL50_1	1	+	19679477	19679699	255,0,0	1	222	0
JH594788	1729325	1730085	MRPL51_1	1	-	1729325	1730085	255,0,0	2	195,114	0,646
JH594874	520025	522603	MRPL52_1	1	-	520025	522603	255,0,0	3	90,63,66	0,93,2512
JH594610	8037586	8038124	MRPL53_1	1	+	8037586	8038124	255,0,0	3	90,114,133	0,188,405
JH594663	11425293	11426542	MRPL54_1	1	-	11425293	11426542	255,0,0	2	123,153	0,1096
JH594734	1320916	1321072	MRPL55_1	1	-	1320916	1321072	255,0,0	1	156	0
JH594816	1870300	1870606	MRPL57_1	1	-	1870300	1870606	255,0,0	1	306	0
JH594634	7281759	7286880	MRPL58_1	1	-	7281759	7286880	255,0,0	5	84,168,84,60,186	0,581,837,1457,4935
JH594856	831568	834519	MRPL9_1	1	+	831568	834519	255,0,0	6	156,120,48,102,84,126	0,642,975,2025,2623,2825
JH594671	7812979	7816005	MRPS10_1	1	-	7812979	7816005	255,0,0	3	111,108,135	0,1818,2891
JH594615	1671594	1675291	MRPS11_1	1	+	1671594	1675291	255,0,0	4	102,129,54,105	0,945,2612,3592
JH594813	3479686	3480052	MRPS12_1	1	+	3479686	3480052	255,0,0	1	366	0
JH594627	11520009	11523142	MRPS14_1	1	-	11520009	11523142	255,0,0	2	177,156	0,2977
JH594621	20851284	20856208	MRPS15_1	1	+	20851284	20856208	255,0,0	4	60,45,84,195	0,871,1426,4729
JH594712	7225188	7226062	MRPS16_1	1	+	7225188	7226062	255,0,0	2	261,132	0,742
JH594683	9568605	9570644	MRPS17_1	1	-	9568605	9570644	255,0,0	2	258,123	0,1916
JH594671	9197791	9218744	MRPS18A_1	1	-	9197791	9218744	255,0,0	5	144,69,123,105,60	0,3171,3399,6149,20893
JH594901	654001	659729	MRPS18B_1	1	+	654001	659729	255,0,0	4	99,69,69,291	0,222,3035,5437
JH594716	2814759	2815032	MRPS18C_1	1	+	2814759	2815032	255,0,0	1	273	0
JH594980	115100	117196	MRPS18C_2	1	-	115100	117196	255,0,0	4	75,60,60,81	0,155,955,2015
JH594820	1270960	1273224	MRPS2_1	1	-	1270960	1273224	255,0,0	2	528,129	0,2135
JH594856	2217601	2229284	MRPS21_1	1	-	2217601	2229284	255,0,0	2	180,81	0,11602
JH594629	14095162	14095420	MRPS21_2	1	+	14095162	14095420	255,0,0	1	258	0
JH594780	89175	89961	MRPS22_1	1	-	89175	89961	255,0,0	2	468,309	0,477
JH594690	12006996	12014998	MRPS22_2	1	+	12006996	12014998	255,0,0	5	168,165,141,84,147	0,1427,3453,3932,7855
JH594660	5348496	5353443	MRPS23_1	1	+	5348496	5353443	255,0,0	4	42,171,75,138	0,433,4493,4809
JH594607	27729984	27730248	MRPS24_1	1	+	27729984	27730248	255,0,0	1	264	0
JH594761	2331344	2333443	MRPS24_2	1	-	2331344	2333443	255,0,0	2	279,132	0,1967
JH594607	13554131	13581549	MRPS25_1	1	+	13554131	13581549	255,0,0	4	132,108,90,189	0,23020,26389,27229
JH594682	6245607	6245775	MRPS25_2	1	-	6245607	6245775	255,0,0	1	168	0
JH594710	1574379	1575862	MRPS26_1	1	+	1574379	1575862	255,0,0	3	210,150,123	0,311,1360
JH594635	11698361	11774095	MRPS27_1	1	+	11698361	11774095	255,0,0	9	72,54,114,78,117,168,135,129,237	0,5157,53720,56191,57161,68840,70555,72869,75497
JH594757	285031	285771	MRPS27_2	1	+	285031	285771	255,0,0	4	78,141,237,240	0,83,227,500
JH594758	4676080	4796738	MRPS28_1	1	+	4676080	4796738	255,0,0	3	186,183,162	0,25751,120496
JH594680	149355	156837	MRPS30_1	1	+	149355	156837	255,0,0	5	573,135,105,177,264	0,1948,3813,4878,7218
JH594811	703408	734162	MRPS31_1	1	+	703408	734162	255,0,0	6	147,288,150,108,138,225	0,6528,12836,14038,20486,30529
JH594699	7508133	7511314	MRPS33_1	1	+	7508133	7511314	255,0,0	2	213,105	0,3076
JH594630	1417934	1418880	MRPS34_1	1	-	1417934	1418880	255,0,0	2	300,321	0,625
JH594632	3422129	3423100	MRPS35_1	1	-	3422129	3423100	255,0,0	4	450,216,159,90	0,463,680,881
JH594718	5760934	5789221	MRPS35_2	1	+	5760934	5789221	255,0,0	5	171,141,108,72,93	0,4981,12066,13605,28194
JH594635	13131914	13133806	MRPS36_1	1	-	13131914	13133806	255,0,0	2	189,63	0,1829
JH594805	771439	771505	MRPS36_2	1	-	771439	771505	255,0,0	1	66	0
JH594610	35136534	35158679	MRPS5_1	1	+	35136534	35158679	255,0,0	6	138,123,234,93,129,231	0,5260,7833,14551,19063,21914
JH594783	3319502	3337089	MRPS6_1	1	+	3319502	3337089	255,0,0	2	141,189	0,17398
JH594634	7094853	7096891	MRPS7_1	1	-	7094853	7096891	255,0,0	3	222,174,198	0,1119,1840
JH594672	12176824	12177500	MRPS7_2	1	-	12176824	12177500	255,0,0	2	546,129	0,547
JH594773	2110274	2110966	MRPS7_3	1	+	2110274	2110966	255,0,0	2	270,420	0,272
JH594610	26711105	26743606	MRPS9_1	1	-	26711105	26743606	255,0,0	6	90,171,177,72,81,63	0,3099,7916,11051,21194,32438
JH594644	6240245	6310406	MRRF_1	1	+	6240245	6310406	255,0,0	6	183,156,120,90,156,78	0,15533,20566,29718,59231,70083
JH594721	2060361	2075852	MRS2_1	1	-	2060361	2075852	255,0,0	10	108,114,120,150,117,129,174,129,75,189	0,665,2432,2812,3786,5761,8269,9670,14108,15302
JH594654	10637860	10641265	MRTO4_1	1	-	10637860	10641265	255,0,0	7	147,78,150,69,84,102,60	0,288,749,1258,1594,2343,3345
JH594612	2674027	2754474	MRVI1_1	1	-	2674027	2754474	255,0,0	16	243,117,123,63,108,51,144,129,135,123,78,618,84,171,72,114	0,5512,7038,17003,19406,20046,26713,28916,29521,35475,47637,49951,53171,54342,56899,80333
JH594612	2824410	2824479	MRVI1_2	1	-	2824410	2824479	255,0,0	1	69	0
JH594846	770154	776379	MS4A1_1	1	-	770154	776379	255,0,0	5	216,237,120,63,69	0,2455,5472,6066,6156
JH594846	406966	407098	MS4A10_1	1	-	406966	407098	255,0,0	1	132	0
JH594846	724862	724970	MS4A12_1	1	-	724862	724970	255,0,0	1	108	0
JH594846	692759	697395	MS4A13_1	1	-	692759	697395	255,0,0	2	75,123	0,4513
JH594846	844745	847005	MS4A14_1	1	-	844745	847005	255,0,0	2	141,87	0,2173
JH594846	424085	431166	MS4A15_1	1	-	424085	431166	255,0,0	4	93,90,123,225	0,2008,4759,6856
JH594846	464245	482902	MS4A18_1	1	-	464245	482902	255,0,0	4	66,60,156,192	0,15815,18198,18465
JH594846	1512970	1523239	MS4A2_1	1	-	1512970	1523239	255,0,0	2	93,153	0,10116
JH594846	930409	962265	MS4A4A_1	1	+	930409	962265	255,0,0	2	171,87	0,31769
JH594846	797930	798056	MS4A5_1	1	-	797930	798056	255,0,0	1	126	0
JH594846	852799	859048	MS4A7_1	1	-	852799	859048	255,0,0	3	114,99,150	0,1578,6099
JH594846	514685	514838	MS4A8_1	1	-	514685	514838	255,0,0	1	153	0
JH594717	4114998	4122235	MSANTD1_1	1	-	4114998	4122235	255,0,0	3	240,276,270	0,1956,6967
JH594670	14601099	14631927	MSANTD2_1	1	+	14601099	14631927	255,0,0	4	510,257,63,849	0,24744,26493,29979
JH594622	20440147	20440555	MSANTD3_1	1	-	20440147	20440555	255,0,0	1	408	0
JH594700	1609806	1611204	MSANTD4_1	1	-	1609806	1611204	255,0,0	2	561,462	0,936
JH594624	5625092	5626718	MSC_1	1	+	5625092	5626718	255,0,0	3	249,285,84	0,261,1542
JH594795	411435	411984	MSGN1_1	1	+	411435	411984	255,0,0	1	549	0
JH594611	14340100	14415507	MSH2_1	1	-	14340100	14415507	255,0,0	16	162,177,249,204,246,99,150,123,111,201,132,150,150,276,156,210	0,3286,6028,8817,10117,15082,17563,18487,30699,45592,53282,53873,56523,58301,61631,75197
JH594635	1967268	2165906	MSH3_1	1	-	1967268	2165906	255,0,0	22	165,132,189,153,81,102,120,60,165,189,135,108,84,114,120,159,144,123,114,141,228,129	0,6401,11428,31456,52756,60969,70251,72734,80543,81448,86823,105386,113628,123747,125713,174163,180134,184106,184638,186626,193231,198509
JH594609	24342435	24468106	MSH4_1	1	+	24342435	24468106	255,0,0	20	141,183,162,111,117,171,171,72,75,63,171,138,105,123,201,120,129,174,90,189	0,21836,32497,34808,38447,39644,47307,50547,70537,74132,75196,76953,78267,79411,81418,106040,111084,113454,115060,125482
JH594611	14063007	14073688	MSH6_1	1	-	14063007	14073688	255,0,0	10	81,198,156,90,120,183,78,2547,178,201	0,221,522,1247,1610,3167,3353,4139,8086,10480
JH594667	5764287	5787309	MSI1_1	1	+	5764287	5787309	255,0,0	10	81,87,42,93,48,84,114,84,57,189	0,180,3293,4940,9068,10298,11084,17244,19422,22833
JH594660	5516645	5968219	MSI2_1	1	-	5516645	5968219	255,0,0	12	39,210,66,72,114,84,96,42,87,87,39,63	0,2154,24580,49870,58862,79096,289721,445867,449977,450771,451173,451511
JH594660	16455012	16464359	MSL1_1	1	+	16455012	16464359	255,0,0	9	768,222,393,45,66,66,126,75,87	0,3269,4555,6833,7320,8030,8478,8778,9260
JH594690	7515599	7553216	MSL2_1	1	-	7515599	7553216	255,0,0	2	1590,141	0,37476
JH594613	21880567	21882016	MSL3_1	1	+	21880567	21882016	255,0,0	3	180,956,162	0,330,1287
JH594768	4568857	4592775	MSL3_2	1	-	4568857	4592775	255,0,0	11	99,84,99,108,264,156,159,123,90,99,81	0,1868,2622,5636,12589,14397,20744,21550,22894,23339,23837
JH594630	571120	571297	MSLN_1	1	+	571120	571297	255,0,0	1	177	0
JH594630	574133	576271	MSLNL_1	1	-	574133	576271	255,0,0	3	123,171,177	0,699,1961
JH594696	378440	379319	MSMO1_1	1	-	378440	379319	255,0,0	3	210,264,288	0,211,591
JH594921	559464	569673	MSMO1_2	1	+	559464	569673	255,0,0	3	255,96,120	0,6660,10089
JH594921	623328	628591	MSMO1_3	1	+	623328	628591	255,0,0	3	69,138,123	0,70,5140
JH594921	586923	602874	MSMO1_4	1	-	586923	602874	255,0,0	5	195,162,120,150,255	0,1832,2814,4170,15696
JH594921	645630	656174	MSMO1_5	1	-	645630	656174	255,0,0	5	195,156,126,150,255	0,3130,4101,6599,10289
JH594622	25880330	25881343	MSMP_1	1	+	25880330	25881343	255,0,0	3	129,111,177	0,363,836
JH594692	2223716	2244807	MSN_1	1	-	2223716	2244807	255,0,0	11	162,225,93,162,165,99,147,84,273,99,81	0,636,1180,2499,5866,7681,8827,9665,11119,12577,21010
JH594705	6322573	6397333	MSR1_1	1	+	6322573	6397333	255,0,0	8	18,42,108,417,189,87,174,132	0,54,1512,12040,14248,27303,57313,74628
JH594970	419318	420338	MSR1_2	1	+	419318	420338	255,0,0	3	18,198,732	0,54,288
JH594697	7241015	7780484	MSRA_1	1	+	7241015	7780484	255,0,0	5	69,120,102,108,162	0,63132,239542,339452,539307
JH594630	1576521	1578804	MSRB1_1	1	-	1576521	1578804	255,0,0	3	117,156,51	0,433,2232
JH594681	5188538	5210134	MSRB2_1	1	-	5188538	5210134	255,0,0	4	105,147,75,102	0,2230,16157,21494
JH594692	7379824	7492648	MSRB3_1	1	-	7379824	7492648	255,0,0	4	111,126,81,111	0,10441,111031,112713
JH594607	28554733	28559115	MST1_1	1	-	28554733	28559115	255,0,0	16	159,141,108,147,78,126,135,102,126,144,117,123,135,117,114,147	0,285,545,732,1021,1251,1574,2336,2546,2822,3182,3421,3624,3836,4043,4235
JH594607	28765020	28775376	MST1R_1	1	-	28765020	28775376	255,0,0	18	138,165,111,180,84,150,150,207,90,162,132,165,153,171,132,186,1029,105	0,575,1009,1212,1571,2012,2812,3070,3413,3603,4195,4439,4972,5433,5775,5993,9210,10251
JH594748	2793324	2798240	MSTN_1	1	+	2793324	2798240	255,0,0	3	372,372,378	0,2169,4538
JH594819	1416083	1418550	MSTO1_1	1	-	1416083	1418550	255,0,0	9	111,72,96,141,135,153,129,114,132	0,424,591,910,1157,1566,1837,2051,2335
JH594717	8392129	8395290	MSX1_1	1	-	8392129	8395290	255,0,0	2	438,450	0,2711
JH594617	4314611	4319608	MSX2_1	1	-	4314611	4319608	255,0,0	2	420,396	0,4601
JH594825	3053623	3054268	MT-CO3_1	1	-	3053623	3054268	255,0,0	1	645	0
JH594777	1758401	1759016	MT-CO3_2	1	-	1758401	1759016	255,0,0	2	354,228	0,387
chrM	14163	15297	MT-CYB_1	1	+	14163	15297	255,0,0	1	1134	0
JH594615	21763782	21764726	MT-ND1_1	1	+	21763782	21764726	255,0,0	3	186,402,330	0,210,614
JH594769	5822861	5823686	MT-ND1_2	1	+	5822861	5823686	255,0,0	6	75,93,243,171,69,15	0,96,194,438,699,810
JH594615	21772939	21774588	MT-ND5_1	1	+	21772939	21774588	255,0,0	6	444,465,192,114,48,273	0,476,943,1136,1286,1376
JH594620	11532959	11533046	MT1G_1	1	-	11532959	11533046	255,0,0	1	87	0
JH594620	11545791	11547226	MT3_1	1	-	11545791	11547226	255,0,0	2	105,87	0,1348
JH594620	11564767	11565843	MT4_1	1	-	11564767	11565843	255,0,0	2	84,69	0,1007
JH594651	18319862	18357567	MTA1_1	1	+	18319862	18357567	255,0,0	17	69,93,126,66,117,105,99,189,75,57,114,150,192,87,156,150,150	0,7574,12110,12309,19702,24967,25627,26516,29268,29732,30397,30856,31108,31524,33099,37317,37555
JH594719	8413851	8420363	MTA2_1	1	+	8413851	8420363	255,0,0	17	69,96,114,66,117,102,102,189,75,57,96,138,231,87,120,147,165	0,411,2144,2371,2623,3051,3333,3604,3892,4092,4328,4549,4925,5289,5768,5994,6347
JH594611	19680868	19892212	MTA3_1	1	-	19680868	19892212	255,0,0	15	147,84,243,153,123,57,75,189,99,105,117,66,123,93,69	0,3014,10817,11947,14999,24683,26675,41574,60457,67405,83941,89716,118912,203793,211275
JH594631	20935166	20967983	MTAP_1	1	+	20935166	20967983	255,0,0	6	111,57,168,105,240,123	0,1761,3649,24034,28287,32694
JH594801	2112725	2113568	MTAP_2	1	+	2112725	2113568	255,0,0	3	81,69,685	0,83,158
JH594628	8656592	8734128	MTBP_1	1	+	8656592	8734128	255,0,0	19	117,72,75,150,54,147,117,135,96,117,177,105,99,159,96,264,252,114,66	0,1021,7776,7945,9888,11876,13249,14483,16236,23398,37058,38437,44932,49823,60188,72477,74680,75512,77470
JH594671	1659938	1678770	MTCH1_1	1	-	1659938	1678770	255,0,0	12	72,72,69,51,141,63,51,57,78,108,84,123	0,1107,1649,1887,4009,6908,8411,8830,9271,9752,13348,18709
JH594797	3644890	3660744	MTCH2_1	1	-	3644890	3660744	255,0,0	7	84,69,96,60,108,84,87	0,3274,5065,6235,12547,13019,15767
JH594752	2364581	2526830	MTCL1_1	1	+	2364581	2526830	255,0,0	14	114,225,174,327,654,96,120,237,168,255,300,153,183,900	0,8964,10722,96146,96482,97184,97301,111230,132994,142427,147811,160716,160992,161349
JH594946	637133	637641	MTCP1_1	1	-	637133	637641	255,0,0	3	45,171,105	0,122,403
JH594615	20501933	20562765	MTDH_1	1	-	20501933	20562765	255,0,0	11	66,156,141,105,132,99,237,66,177,84,381	0,731,3128,4116,8318,14203,19716,21277,22776,23638,60451
JH594859	1019268	1020426	MTERF1_1	1	-	1019268	1020426	255,0,0	1	1158	0
JH594633	8680609	8681758	MTERF2_1	1	-	8680609	8681758	255,0,0	1	1149	0
JH594615	22058864	22078812	MTERF3_1	1	+	22058864	22078812	255,0,0	7	345,141,189,150,72,162,192	0,7928,11884,15228,15745,17109,19756
JH594771	5004900	5008109	MTERF4_1	1	-	5004900	5008109	255,0,0	3	279,192,498	0,930,2711
JH594621	19259093	19302204	MTF1_1	1	+	19259093	19302204	255,0,0	11	408,234,132,78,138,78,102,333,240,60,432	0,15887,17140,20683,21225,24680,36478,37287,37644,40591,42679
JH594664	8116678	8142590	MTF2_1	1	+	8116678	8142590	255,0,0	14	201,81,96,102,147,93,72,123,69,168,108,54,102,354	0,331,4421,4758,5242,9281,10439,11546,17964,19615,23571,23796,23962,25558
JH594636	10577205	10596731	MTFMT_1	1	-	10577205	10596731	255,0,0	8	165,78,93,75,105,120,210,87	0,4041,6892,12350,13984,15358,17359,19439
JH594667	1123249	1126253	MTFP1_1	1	+	1123249	1126253	255,0,0	4	48,132,225,72	0,970,1646,2932
JH594624	12265458	12295179	MTFR1_1	1	-	12265458	12295179	255,0,0	7	66,102,204,240,108,99,66	0,1293,2007,3905,8108,20353,29655
JH594619	17396161	17398114	MTFR1_2	1	+	17396161	17398114	255,0,0	4	258,189,132,180	0,393,1465,1773
JH594654	3874437	3883474	MTFR1L_1	1	-	3874437	3883474	255,0,0	5	102,324,213,108,105	0,3923,5476,5950,8932
JH594608	37184026	37194064	MTFR2_1	1	+	37184026	37194064	255,0,0	6	66,102,114,120,258,177	0,2101,2654,3825,5681,9861
JH594614	1826092	1829690	MTG2_1	1	-	1826092	1829690	255,0,0	4	384,132,219,150	0,1186,2129,3448
JH594616	16496147	16559483	MTHFD1_1	1	+	16496147	16559483	255,0,0	25	99,60,54,138,99,138,111,129,96,177,135,48,105,72,108,78,141,69,111,144,102,177,105,156,87	0,22890,23376,24845,25131,27513,28864,33382,34008,34494,35307,37042,37735,37985,39425,41323,42578,44160,44608,44849,50055,51011,59210,60299,63249
JH594608	20559673	20788208	MTHFD1L_1	1	-	20559673	20788208	255,0,0	25	87,156,102,180,102,42,141,111,69,141,78,102,75,108,48,135,180,96,117,138,99,126,54,51,87	0,51330,53819,72354,73053,74673,79151,124180,138789,140199,147498,153872,155655,156592,161137,163285,174298,177856,195479,217554,219016,221455,226232,226373,228448
JH594610	8328847	8337583	MTHFD2_1	1	-	8328847	8337583	255,0,0	7	162,126,93,108,153,123,186	0,3174,3837,4929,5699,6264,8550
JH594714	138830	298617	MTHFD2L_1	1	-	138830	298617	255,0,0	7	111,126,93,108,153,123,186	0,31344,105081,133386,134684,158485,159601
JH594654	17552046	17562866	MTHFR_1	1	+	17552046	17562866	255,0,0	12	21,180,240,108,195,249,141,180,183,102,120,186	0,57,1520,2602,5364,6288,7050,7341,7849,9174,10193,10634
JH594659	9843251	9859471	MTHFSD_1	1	-	9843251	9859471	255,0,0	7	267,207,117,90,120,129,111	0,285,8568,11250,12322,14160,16109
JH594611	6813027	6831494	MTIF2_1	1	+	6813027	6831494	255,0,0	12	96,171,162,177,141,126,201,249,141,165,141,171	0,3018,3626,4932,7166,10174,11116,11687,12437,13610,16781,18296
JH594774	5462219	5467738	MTIF3_1	1	-	5462219	5467738	255,0,0	3	216,159,396	0,1116,5123
JH594929	562654	635462	MTM1_1	1	+	562654	635462	255,0,0	12	96,111,102,81,153,189,186,207,93,114,174,168	0,16415,22130,43994,46290,50852,56325,58820,63786,64902,68344,72640
JH594929	648945	690990	MTMR1_1	1	+	648945	690990	255,0,0	14	111,48,84,108,99,84,153,189,183,204,93,114,171,168	0,14211,18082,23326,25009,25400,26509,27555,29544,30134,35581,37215,38602,41877
JH594625	9057435	9128572	MTMR10_1	1	+	9057435	9128572	255,0,0	16	57,63,138,72,144,87,156,87,87,132,72,189,171,183,438,150	0,621,24635,27364,27953,34620,41212,43345,43513,46165,47518,62211,63465,69778,70543,70987
JH594856	2576898	2583987	MTMR11_1	1	+	2576898	2583987	255,0,0	15	66,114,141,81,135,90,87,120,72,72,168,171,186,288,135	0,1167,1746,2362,2574,2952,3192,3363,3931,4228,4831,5293,5732,6357,6954
JH594741	3332106	3407939	MTMR12_1	1	-	3332106	3407939	255,0,0	15	570,159,168,174,72,78,123,108,78,126,93,132,72,144,84	0,4131,5274,7719,10287,11747,13303,14242,24839,32526,39388,41754,42971,44081,75749
JH594607	9526771	9574687	MTMR14_1	1	+	9526771	9574687	255,0,0	17	144,165,108,75,62,123,72,69,75,69,87,78,72,138,174,162,171	0,2012,9712,15804,16190,17779,19176,24830,25521,30711,31944,32349,34932,36013,36842,44092,47745
JH594747	1819585	1903547	MTMR2_1	1	+	1819585	1903547	255,0,0	15	78,108,75,96,111,102,84,150,189,186,207,90,117,177,159	0,37806,51170,56450,56716,59829,61004,66866,67752,71365,74230,78797,82434,82905,83803
JH594667	513507	568102	MTMR3_1	1	+	513507	568102	255,0,0	19	90,117,81,168,99,111,207,129,114,195,186,171,144,390,387,609,111,87,171	0,489,9967,12271,22993,25546,37239,38023,39163,42206,43228,46204,47572,48468,48879,49278,51105,51685,54424
JH594660	4700034	4715259	MTMR4_1	1	+	4700034	4715259	255,0,0	18	90,117,84,162,99,111,198,129,111,195,186,171,153,429,963,111,87,177	0,428,1352,3309,3587,3886,5016,5420,6063,6658,7088,7353,7639,11548,11989,14385,14742,15048
JH594774	2497682	2523389	MTMR6_1	1	-	2497682	2523389	255,0,0	13	249,126,132,204,48,126,108,132,135,129,159,162,117	0,2433,2639,4638,5289,7740,9188,10036,15067,17759,18062,19879,25590
JH594705	5216004	5283484	MTMR7_1	1	+	5216004	5283484	255,0,0	13	123,165,159,129,135,132,111,129,45,204,138,126,357	0,2060,14382,23544,28839,40658,52170,54094,56693,60786,62240,63654,67123
JH594692	3998163	4101609	MTMR8_1	1	+	3998163	4101609	255,0,0	11	114,159,159,129,135,129,45,204,129,126,303	0,2900,4319,7083,8401,26996,31229,39192,42302,102619,103143
JH594697	9269195	9341578	MTMR9_1	1	+	9269195	9341578	255,0,0	10	180,111,126,174,213,165,144,219,153,162	0,15559,35881,44498,47167,48466,53572,60696,69560,72221
JH594705	1620879	1629661	MTNR1A_1	1	-	1620879	1629661	255,0,0	2	813,120	0,8662
JH594747	4732611	4733428	MTNR1B_1	1	-	4732611	4733428	255,0,0	2	216,478	0,339
JH594689	12032955	12067582	MTO1_1	1	+	12032955	12067582	255,0,0	8	183,294,132,198,177,120,162,159	0,13248,17227,18188,18469,25383,30159,34468
JH594739	7660096	7794951	MTOR_1	1	-	7660096	7794951	255,0,0	57	108,78,81,63,135,75,75,81,123,150,135,177,135,180,123,102,96,99,129,45,120,114,132,129,105,78,117,99,141,78,144,165,141,147,93,162,114,168,87,249,129,138,90,90,126,204,216,249,123,189,111,273,135,201,234,108,162	0,2510,2863,6176,6935,7453,8021,9228,10880,11614,12626,14386,14773,15693,16067,16496,16876,18311,19080,19287,22528,23527,27771,27998,30872,31188,32993,35950,43899,47324,77368,77649,81546,86623,87456,88645,92191,92842,97232,106387,108148,108519,109367,109591,110332,112956,113515,114884,115828,116948,120345,120539,126797,127955,129684,130640,134693
JH594766	2786954	2822704	MTPAP_1	1	+	2786954	2822704	255,0,0	8	153,177,225,207,228,90,75,357	0,11417,15486,19037,21893,32779,32950,35393
JH594703	10364448	10404968	MTPN_1	1	-	10364448	10404968	255,0,0	3	84,84,72	0,16132,40448
JH594627	1846598	1956416	MTR_1	1	-	1846598	1956416	255,0,0	29	87,111,192,204,195,153,99,81,120,72,96,111,150,93,135,117,183,183,141,114,81,66,102,93,60,105,93,90,207	0,513,2334,3333,5366,8237,12225,16728,22281,22988,31878,33258,34269,35495,42189,42841,44231,59524,62582,70059,73031,74677,77021,88389,89818,93856,95917,99746,109611
JH594680	7733942	7865013	MTREX_1	1	+	7733942	7865013	255,0,0	24	99,72,63,114,174,87,126,102,102,132,78,114,102,126,171,69,129,111,153,108,57,162,105,51	0,13282,22364,23360,48724,50363,55044,56275,56866,58682,60092,61864,63436,70219,75229,75993,80684,86583,103020,107873,111745,113365,129352,131020
JH594650	14801576	14854126	MTRF1_1	1	+	14801576	14854126	255,0,0	10	153,264,90,81,108,174,117,135,102,111	0,156,11571,14231,14925,33487,37658,42896,48397,52439
JH594608	18489570	18502794	MTRF1L_1	1	+	18489570	18502794	255,0,0	7	258,78,186,165,117,138,198	0,3696,6024,6716,10602,12123,13026
JH594678	3621237	3653163	MTRR_1	1	-	3621237	3653163	255,0,0	14	141,189,90,120,186,45,177,153,132,111,210,123,150,141	0,1427,1733,3152,8862,10177,11433,17114,19088,20876,21035,23597,25760,31785
JH594628	12250650	12442710	MTSS1_1	1	-	12250650	12442710	255,0,0	14	699,162,132,198,210,96,108,159,75,93,84,75,60,72	0,2800,3361,4768,11130,16129,17592,18849,32456,33468,36190,151300,156911,191988
JH594800	2084038	2103257	MTSS1L_1	1	+	2084038	2103257	255,0,0	17	69,60,75,84,90,75,162,105,99,105,102,78,177,165,162,336,252	0,4971,5123,6017,6195,6375,7711,8273,9243,10715,10832,17339,17730,18091,18445,18616,18967
JH594677	307560	367592	MTTP_1	1	+	307560	367592	255,0,0	17	60,186,138,108,117,141,150,159,168,213,210,102,117,228,123,171,171	0,6427,11465,18921,20432,20846,22677,25094,29162,36262,37898,40853,41056,43949,54877,58112,59861
JH594656	16995512	17018458	MTURN_1	1	+	16995512	17018458	255,0,0	3	162,123,108	0,10179,22838
JH594705	4860425	4968613	MTUS1_1	1	+	4860425	4968613	255,0,0	17	180,72,774,237,453,195,162,135,219,66,75,126,108,96,117,96,213	0,336,609,1407,1647,9647,34415,46621,80275,89239,99265,99352,100562,102079,104010,107329,107975
JH594724	1459416	1963394	MTUS2_1	1	+	1459416	1963394	255,0,0	17	255,213,321,585,237,189,165,99,213,66,213,108,72,102,117,93,213	0,315,645,1626,10004,73434,285913,332947,347002,418473,467564,486839,490793,494743,496579,500666,503765
JH594819	1848133	1853088	MTX1_1	1	-	1848133	1853088	255,0,0	9	213,153,78,180,96,87,75,108,216	0,308,901,1104,1430,3014,3224,4445,4739
JH594643	8047735	8119150	MTX2_1	1	-	8047735	8119150	255,0,0	10	153,78,126,39,93,78,75,45,51,39	0,8338,9637,10150,10698,12063,15475,39433,40457,71376
JH594635	2797920	2805959	MTX3_1	1	+	2797920	2805959	255,0,0	9	81,69,78,90,183,78,156,90,108	0,586,1015,2229,2830,3156,3445,5021,7931
JH594819	1868508	1869555	MUC1_1	1	+	1868508	1869555	255,0,0	3	147,123,129	0,715,918
JH594663	4034016	4064833	MUC16_1	1	+	4034016	4064833	255,0,0	11	327,63,219,168,60,306,219,372,435,96,156	0,25758,25872,27662,28133,28232,28883,29162,30027,30493,30661
JH594776	5585175	5587329	MUC17_1	1	+	5585175	5587329	255,0,0	3	156,78,27	0,2001,2127
JH594850	1111848	1141092	MUC2_1	1	+	1111848	1141092	255,0,0	33	165,72,114,93,126,135,114,138,153,96,126,231,96,150,135,114,180,240,156,129,147,291,180,243,186,162,180,66,93,177,108,123,165	0,198,1435,2027,2827,3637,4376,5087,5347,5959,6328,6666,7405,7944,8347,8787,9139,9485,10211,10572,11164,13880,21029,21672,22255,22802,23692,24082,24283,25478,27056,28118,29079
JH594901	991325	991790	MUC21_1	1	+	991325	991790	255,0,0	2	66,372	0,93
JH594776	5513030	5525656	MUC3A_1	1	+	5513030	5525656	255,0,0	5	99,48,177,93,201	0,225,324,12299,12425
JH594632	6236475	6263767	MUC4_1	1	+	6236475	6263767	255,0,0	15	135,162,138,171,123,114,216,171,78,186,87,174,117,150,189	0,979,4259,8993,9365,10304,11220,12716,14473,18028,19972,20971,23210,26171,27103
JH594850	1202550	1246269	MUC5AC_1	1	+	1202550	1246269	255,0,0	26	264,87,138,120,141,165,96,126,249,105,150,135,117,174,240,147,126,156,123,315,339,321,186,165,99,186	0,1256,3070,4255,4850,5080,5802,7572,7958,9089,9535,9996,11788,12029,12802,13507,14270,14702,15099,16439,16997,18908,36904,37905,41847,43533
JH594850	1265482	1295386	MUC5B_1	1	+	1265482	1295386	255,0,0	27	180,51,90,99,192,120,138,123,165,126,252,147,138,84,117,54,237,159,126,144,201,366,339,330,126,180,69	0,210,641,977,1647,2287,3154,4908,5395,6606,7645,9666,10326,10583,11384,11510,12020,14630,15288,15744,16437,17291,17873,18566,22912,23457,29835
JH594850	1018811	1027865	MUC6_1	1	-	1018811	1027865	255,0,0	18	63,156,243,111,129,114,243,132,162,135,72,135,120,120,198,84,126,231	0,722,1702,2715,2901,4029,4381,4838,5315,5822,6061,6480,6793,7314,7623,8133,8577,8823
JH594668	4997732	4998677	MUL1_1	1	-	4997732	4998677	255,0,0	4	144,72,278,378	0,161,258,567
JH594654	9276862	9285961	MUL1_2	1	+	9276862	9285961	255,0,0	4	120,87,123,726	0,5503,6171,8373
JH594663	14797952	14813185	MUM1_1	1	-	14797952	14813185	255,0,0	3	381,108,66	0,11393,15167
JH594827	3333329	3335378	MUM1L1_1	1	+	3333329	3335378	255,0,0	3	501,243,984	0,714,1065
JH594830	55151	57116	MUM1L1_2	1	+	55151	57116	255,0,0	5	192,66,111,345,450	0,477,579,1065,1515
JH594719	5369385	5374683	MUS81_1	1	-	5369385	5374683	255,0,0	13	66,84,99,132,96,114,99,117,144,66,72,132,135	0,153,772,954,1252,1438,2103,2288,2760,3430,3694,4945,5163
JH594622	10561947	10677433	MUSK_1	1	-	10561947	10677433	255,0,0	14	549,126,150,192,201,183,276,159,126,141,126,150,129,78	0,552,4823,7155,7842,13186,18788,33926,57586,86583,88259,104827,107241,115408
JH594937	221084	251002	MUT_1	1	+	221084	251002	255,0,0	12	384,369,153,174,249,111,117,114,132,150,165,126	0,1543,5037,5782,8966,11794,13478,21733,23320,24595,26388,29792
JH594621	11083674	11086092	MUTYH_1	1	+	11083674	11086092	255,0,0	9	156,42,72,117,102,144,171,141,153	0,602,726,878,1077,1263,1735,2029,2265
JH594728	5635525	5639976	MVB12A_1	1	-	5635525	5639976	255,0,0	8	60,57,81,105,117,126,96,99	0,241,580,816,1001,1781,4141,4352
JH594644	10635065	10800175	MVB12B_1	1	+	10635065	10800175	255,0,0	9	123,108,99,129,120,96,57,60,84	0,28887,35172,40604,44520,73444,133424,136273,165026
JH594659	11648310	11654269	MVD_1	1	-	11648310	11654269	255,0,0	7	81,114,225,207,144,123,66	0,1741,2294,3339,4678,5095,5893
JH594667	3452697	3498654	MVK_1	1	-	3452697	3498654	255,0,0	9	144,162,123,87,108,156,144,147,78	0,2105,5417,5938,13101,21233,23146,44923,45879
JH594776	2607154	2626711	MVP_1	1	-	2607154	2626711	255,0,0	15	225,186,129,114,180,189,198,249,279,234,96,135,117,198,126	0,929,5364,5664,6596,6779,8290,8618,9957,11624,12171,13294,13541,18995,19431
JH594776	2711045	2721627	MVP_2	1	-	2711045	2721627	255,0,0	5	162,147,174,96,30	0,910,10020,10455,10552
JH594808	4478957	4495762	MX2_1	1	+	4478957	4495762	255,0,0	5	174,57,153,141,201	0,1171,7559,12363,16604
JH594610	12890702	12915632	MXD1_1	1	-	12890702	12915632	255,0,0	4	186,159,117,102	0,491,2609,24828
JH594617	1428241	1432241	MXD3_1	1	+	1428241	1432241	255,0,0	5	69,108,114,186,96	0,307,1151,3640,3904
JH594717	5164847	5176630	MXD4_1	1	+	5164847	5176630	255,0,0	5	63,102,117,162,96	0,142,10037,11074,11687
JH594637	847075	924139	MXI1_1	1	+	847075	924139	255,0,0	5	72,135,117,171,162	0,2489,70511,71223,76902
JH594740	5430535	5456523	MXRA5_1	1	+	5430535	5456523	255,0,0	13	189,129,390,111,1797,321,204,72,711,183,900,1401,483	0,6969,8268,11595,11760,14268,14913,15168,15612,16353,20673,24080,25505
JH594634	5793646	5801416	MXRA7_1	1	+	5793646	5801416	255,0,0	2	93,114	0,7656
JH594728	3148472	3150764	MXRA8_1	1	+	3148472	3150764	255,0,0	5	300,99,456,153,84	0,427,811,1526,2208
JH594693	9345927	9346893	MYADM_1	1	+	9345927	9346893	255,0,0	1	966	0
JH596782	4	493	MYADML2_1	1	+	4	493	255,0,0	1	489	0
JH594608	38269559	38305879	MYB_1	1	-	38269559	38305879	255,0,0	15	114,132,111,183,114,141,365,258,114,69,243,219,93,72,120	0,19019,20315,21094,21364,22582,24255,25530,27124,27878,29858,31961,32430,34080,36200
JH594646	15251371	15267110	MYBBP1A_1	1	+	15251371	15267110	255,0,0	21	195,93,87,75,111,159,171,120,294,108,126,90,156,114,156,159,177,129,90,135,156	0,379,1193,1376,1569,2838,3307,3601,5137,5698,6472,9094,9298,10098,10331,10597,12023,12450,14944,15166,15583
JH594624	11197536	11238980	MYBL1_1	1	+	11197536	11238980	255,0,0	15	108,69,99,219,177,75,105,234,369,144,114,117,102,180,126	0,430,3203,4627,6725,9397,10062,20573,27413,29847,30446,39095,39303,39850,41318
JH594614	20319942	20364205	MYBL2_1	1	-	20319942	20364205	255,0,0	15	126,150,105,114,99,144,270,96,138,105,162,222,90,72,93	0,660,2258,4089,4684,9520,14802,15111,19189,19345,25970,28976,31531,32224,44170
JH594633	2254247	2305468	MYBPC1_1	1	+	2254247	2305468	255,0,0	23	153,114,51,168,135,123,108,168,159,105,135,159,105,189,138,159,90,189,144,159,138,186,60	0,629,2155,9782,11774,13592,14831,16450,18275,19638,20071,25948,27311,28221,29493,33785,38675,42864,44290,47325,48174,48939,51161
JH594693	5553660	5575771	MYBPC2_1	1	+	5553660	5575771	255,0,0	22	87,150,117,48,171,147,117,105,168,162,108,144,105,186,144,159,87,198,141,165,132,186	0,269,871,1455,4257,4681,5779,5991,7114,9338,10642,11553,12975,13467,14092,16008,16335,16531,17447,18842,19183,21925
JH594797	3360376	3380200	MYBPC3_1	1	-	3360376	3380200	255,0,0	23	186,138,159,141,198,84,165,138,189,108,159,141,108,165,165,108,126,132,168,117,150,66,273	0,475,701,1083,1441,1796,2630,2970,4287,4564,5527,6863,8491,9690,10676,10942,11129,11685,14256,16856,17981,18219,19551
JH594641	12791979	12799847	MYBPH_1	1	+	12791979	12799847	255,0,0	8	135,168,87,198,141,159,138,189	0,1045,3648,4118,4491,5604,7393,7679
JH594810	589439	591744	MYBPHL_1	1	+	589439	591744	255,0,0	5	198,141,159,111,153	0,442,717,1005,2152
JH594628	15158205	15158286	MYC_1	1	+	15158205	15158286	255,0,0	1	81	0
JH594628	15160202	15162652	MYC_2	1	+	15160202	15162652	255,0,0	3	225,498,558	0,264,1892
JH594646	12054267	12054450	MYCBP_1	1	-	12054267	12054450	255,0,0	1	183	0
JH594630	18525844	18525922	MYCBP_2	1	-	18525844	18525922	255,0,0	1	78	0
JH594621	18122926	18129760	MYCBP_3	1	+	18122926	18129760	255,0,0	4	72,48,129,42	0,4802,5228,6792
JH594619	20788627	21096227	MYCBP2_1	1	+	20788627	21096227	255,0,0	84	186,78,216,153,195,246,69,99,75,141,72,210,165,156,207,141,105,108,117,84,120,204,153,171,132,126,90,138,81,99,192,276,222,192,207,129,177,147,102,219,225,120,84,51,174,147,213,57,117,99,117,141,225,132,123,1641,174,243,168,159,201,150,159,156,228,63,240,102,81,264,285,99,120,102,129,132,105,189,108,210,108,165,114,57	0,41747,51347,60412,64954,70390,70866,72613,76590,77026,78631,79555,81437,84067,91767,94438,94880,104310,111190,112253,124033,129785,131001,148399,149652,149871,155383,157644,160112,163639,166737,167424,170615,174923,177123,178458,180096,182802,184347,185311,189914,191541,192272,194653,198364,199755,204416,212855,216193,220229,221128,222151,234198,235312,238504,258892,261708,262640,265826,268509,269752,270819,275449,276780,277115,278833,280289,280826,282952,284797,285564,287686,289400,291111,292021,292517,294250,295152,296316,298039,300909,301667,307415,307543
JH594660	12409545	12421451	MYCBPAP_1	1	-	12409545	12421451	255,0,0	15	180,147,114,138,144,189,186,78,108,117,141,117,186,102,126	0,364,1051,2428,3341,4574,5324,6067,6688,6884,8112,9050,9573,10624,11780
JH594621	17133983	17138025	MYCL_1	1	+	17133983	17138025	255,0,0	2	495,597	0,3445
JH594652	14392570	14393768	MYCL_2	1	+	14392570	14393768	255,0,0	4	340,159,180,165	0,421,851,1033
JH594765	5308452	5308982	MYCN_1	1	-	5308452	5308982	255,0,0	2	273,249	0,281
JH594629	1828189	1833229	MYCN_2	1	-	1828189	1833229	255,0,0	4	603,540,249,69	0,2777,3320,4971
JH594629	1833577	1833901	MYCNOS_1	1	+	1833577	1833901	255,0,0	2	117,66	0,258
JH594608	18787784	18809891	MYCT1_1	1	-	18787784	18809891	255,0,0	3	84,423,87	0,87,22020
JH594655	1994623	1998916	MYD88_1	1	-	1994623	1998916	255,0,0	5	153,93,207,138,306	0,410,642,3172,3987
JH594663	10574662	10594889	MYDGF_1	1	+	10574662	10594889	255,0,0	5	138,60,84,87,78	0,10672,18956,19599,20149
JH594767	3282890	3317106	MYEF2_1	1	-	3282890	3317106	255,0,0	13	162,51,210,78,99,69,102,48,153,192,93,63,210	0,6314,6445,8371,8739,9146,11784,25901,26472,27289,31281,32709,34006
JH594731	1040573	1042812	MYF5_1	1	-	1040573	1042812	255,0,0	3	195,66,501	0,594,1738
JH594731	1051030	1052261	MYF6_1	1	-	1051030	1052261	255,0,0	3	117,90,519	0,352,712
JH594646	8773331	8800866	MYH1_1	1	+	8773331	8800866	255,0,0	33	204,63,96,105,135,120,150,171,294,66,87,117,126,135,255,243,177,147,87,393,126,120,198,186,165,123,309,201,129,171,102,99,150	0,3048,3813,4021,4285,4633,4840,6949,7246,7837,9008,9177,9561,9773,10006,12006,12386,16800,17029,17202,18389,20042,20323,21986,22445,22698,23406,23803,24572,24792,25236,25462,27385
JH594646	10933029	11076331	MYH10_1	1	+	10933029	11076331	255,0,0	39	345,156,102,93,63,96,144,93,120,153,174,174,114,195,120,72,162,108,129,210,138,123,171,216,144,195,114,156,249,213,213,159,132,90,117,216,108,171,144	0,16290,49750,57452,71504,73473,75980,76367,82371,83228,86458,90612,91002,104924,105213,108301,108458,112389,112604,113564,116958,117619,119259,120778,123752,125443,128391,129690,130276,130785,132711,135114,136701,137998,138965,139162,140706,142182,143158
JH594630	14432140	14558022	MYH11_1	1	-	14432140	14558022	255,0,0	39	132,174,108,210,123,87,132,162,210,213,252,150,108,204,147,213,171,126,135,210,129,108,162,69,123,195,114,174,174,156,117,99,138,93,63,93,102,156,345	0,7248,7499,8381,9173,9753,10108,10819,11247,11777,13700,14211,14448,16075,19769,21739,23058,24152,25464,26863,27164,29233,30907,31571,31742,33855,36976,39185,42200,43506,44316,47845,54436,57503,62523,66255,70219,105962,125537
JH594646	9010544	9033929	MYH13_1	1	+	9010544	9033929	255,0,0	17	243,168,147,210,177,129,120,198,183,177,306,207,90,174,84,99,135	0,2334,3882,5146,5358,7806,8592,11789,12374,13364,15510,15903,17770,18477,21493,21671,23250
JH594693	5368236	5452190	MYH14_1	1	+	5368236	5452190	255,0,0	40	123,282,156,102,93,63,93,138,93,117,153,177,174,114,189,120,72,159,111,129,207,135,129,174,201,147,204,105,153,252,213,213,159,132,84,120,210,111,171,108	0,138,7903,13293,16632,17018,17830,19150,30421,34760,36339,36960,37947,39357,44878,45868,48822,49017,50650,53350,53767,56284,58340,59066,61948,64734,65921,67043,67242,69197,71483,72747,74693,77050,77937,78112,79665,81095,82894,83846
JH594661	11701609	11894187	MYH15_1	1	-	11701609	11894187	255,0,0	19	138,93,102,117,78,189,120,84,90,195,225,90,138,96,90,132,147,117,90	0,5733,20965,26525,32492,32638,43085,61506,61595,61689,72901,79624,79720,86516,108074,139920,169577,175974,192488
JH594646	8743299	8768620	MYH2_1	1	+	8743299	8768620	255,0,0	36	144,156,111,96,63,96,105,138,120,150,171,285,72,87,117,126,135,255,240,180,147,87,393,123,123,198,183,165,123,309,201,129,171,102,99,150	0,2676,4772,4962,5446,5663,6553,7189,7675,7884,9231,9530,10375,11311,11483,12752,12967,14722,16547,16905,17167,17398,17571,18636,19435,19667,20781,21043,21311,21601,21998,22740,22961,23215,23438,25171
JH594646	8626808	8650589	MYH3_1	1	+	8626808	8650589	255,0,0	37	204,144,156,108,93,60,102,105,138,117,153,171,306,72,87,117,126,135,258,243,177,147,84,396,123,123,198,183,165,123,309,204,126,171,102,99,138	0,1996,2708,4348,5103,5962,6105,7601,7791,9001,9198,10327,10605,11025,11688,11859,12607,12834,13054,14012,14343,14630,14857,15342,15835,17211,17505,18079,18944,20018,20971,21399,21678,22708,22972,23442,23643
JH594646	8835968	8862565	MYH4_1	1	+	8835968	8862565	255,0,0	23	204,144,156,114,93,105,240,180,147,393,123,120,198,183,168,123,306,201,129,171,102,99,150	0,915,1429,2410,2954,3628,13418,13947,17762,18354,19262,19812,20082,21432,21695,21984,22387,23336,24862,25081,25338,25539,26447
JH594911	251	19266	MYH7_1	1	-	251	19266	255,0,0	34	276,126,204,309,126,165,183,198,120,126,393,87,147,177,243,258,135,126,117,87,63,309,171,150,120,138,105,102,60,93,108,156,144,201	0,394,643,1080,2148,2426,2810,3542,4749,5064,5422,6567,7906,8868,9236,10296,10789,11206,11487,12259,12736,13034,13939,14338,14607,14829,15594,15935,16646,16809,16986,17900,18340,18814
JH594614	29049496	29073192	MYH7B_1	1	-	29049496	29073192	255,0,0	38	138,96,105,171,132,393,114,126,348,198,120,126,393,87,147,177,243,258,135,126,120,84,75,135,180,171,153,114,141,105,96,63,93,108,156,144,105,102	0,664,829,1027,1297,1502,2318,2547,2875,4023,4305,4515,5392,5878,6248,6492,7001,8231,9264,9544,11647,11974,12508,12670,12899,14491,14780,15025,15434,15700,15987,17187,17363,19880,21399,21890,22194,23594
JH594646	8888327	8916661	MYH8_1	1	+	8888327	8916661	255,0,0	37	210,144,156,105,96,63,96,105,138,120,150,171,309,69,87,117,126,135,258,240,180,147,87,393,126,120,198,183,168,123,309,201,129,171,102,99,147	0,894,1120,3619,3815,4043,4803,4990,5244,6996,7203,8491,9689,10107,12418,12590,13063,13324,14930,17217,17549,17810,18040,18214,19505,20014,20261,21580,21849,22115,23218,24355,25797,26018,26383,27097,28187
JH594633	14428424	14494020	MYH9_1	1	-	14428424	14494020	255,0,0	39	117,174,105,213,120,90,132,162,210,216,249,150,105,207,147,213,171,123,138,207,132,108,162,72,120,195,114,174,174,156,117,96,141,96,63,93,93,156,333	0,1499,1788,2490,3103,3322,4266,4787,5219,5602,7943,9502,9939,10249,12247,12736,13592,14026,15885,16508,17128,18292,19654,20408,21697,22143,25484,27822,29689,30859,33055,34037,35546,36092,36745,37331,42042,58741,65263
JH594647	1177861	1182276	MYL1_1	1	-	1177861	1182276	255,0,0	3	78,174,144	0,539,4271
JH594757	6691192	6700215	MYL10_1	1	+	6691192	6700215	255,0,0	6	99,78,105,78,51,93	0,532,1583,6323,8511,8930
JH594828	2428612	2432081	MYL12A_1	1	-	2428612	2432081	255,0,0	3	171,165,150	0,2734,3319
JH594667	14179416	14187348	MYL2_1	1	+	14179416	14187348	255,0,0	5	90,69,138,75,90	0,2877,5057,5799,7842
JH594607	25769339	25771048	MYL3_1	1	-	25769339	25771048	255,0,0	3	78,174,150	0,1067,1559
JH594634	19489571	19492320	MYL4_1	1	-	19489571	19492320	255,0,0	3	78,180,150	0,611,2599
JH594741	1612001	1612235	MYL4_2	1	-	1612001	1612235	255,0,0	1	234	0
JH594717	7280503	7282745	MYL5_1	1	-	7280503	7282745	255,0,0	4	78,105,81,108	0,1315,1876,2134
JH594621	14448399	14448849	MYL6_1	1	-	14448399	14448849	255,0,0	1	450	0
JH594675	2896505	2898169	MYL6_2	1	-	2896505	2898169	255,0,0	4	81,177,144,72	0,171,595,1592
JH594675	2899180	2901477	MYL6B_1	1	-	2899180	2901477	255,0,0	4	84,174,144,96	0,583,988,2201
JH594761	2738573	2740566	MYL7_1	1	-	2738573	2740566	255,0,0	6	99,48,81,105,75,114	0,618,838,1241,1608,1879
JH594614	27625840	27629585	MYL9_1	1	-	27625840	27629585	255,0,0	3	171,162,183	0,1168,3562
JH594709	6012014	6035881	MYLIP_1	1	+	6012014	6035881	255,0,0	4	201,165,420,87	0,20675,21681,23780
JH594632	8889883	9125924	MYLK_1	1	+	8889883	9125924	255,0,0	30	165,210,165,168,540,204,117,153,138,198,252,69,570,150,267,117,90,48,126,156,303,93,204,216,126,153,120,132,132,243	0,70292,90228,91378,95123,96207,104684,108344,122305,124610,125653,132341,132887,133634,134236,142283,153611,174661,175712,177895,186842,196365,198205,204907,207822,221705,224464,231479,233053,235798
JH594614	32037477	32050082	MYLK2_1	1	-	32037477	32050082	255,0,0	11	75,135,150,132,69,141,108,93,108,195,372	0,1448,1744,2490,2747,4003,4227,8624,9412,11074,12233
JH594804	4127741	4233894	MYLK4_1	1	-	4127741	4233894	255,0,0	9	81,150,132,69,141,105,93,102,159	0,3206,5452,6787,9874,10987,11171,13369,105994
JH594776	2964068	2965507	MYLPF_1	1	+	2964068	2965507	255,0,0	6	93,75,105,75,48,102	0,351,626,822,1203,1337
JH594820	2991502	3009090	MYMK_1	1	+	2991502	3009090	255,0,0	5	135,114,150,117,144	0,8389,9712,16097,17444
JH594671	9879745	9879997	MYMX_1	1	+	9879745	9879997	255,0,0	1	252	0
JH594716	4408606	4426097	MYNN_1	1	+	4408606	4426097	255,0,0	7	264,795,159,180,84,84,264	0,7064,8637,10653,12209,13331,17227
JH594722	4482992	4720168	MYO10_1	1	-	4482992	4720168	255,0,0	38	99,192,456,117,138,210,294,126,156,195,144,54,96,93,246,123,528,342,210,105,117,156,81,111,81,69,93,69,99,150,120,105,84,126,135,186,162,96	0,1605,4110,5353,6988,8376,10446,11696,14262,15999,16886,20945,22243,25963,31090,36438,38286,38820,40291,41745,52433,52610,102515,105178,108721,108986,109458,110071,110250,110528,112482,128796,129505,130228,131737,152861,174505,237080
JH594686	1918288	1993184	MYO15A_1	1	-	1918288	1993184	255,0,0	66	102,138,135,132,138,159,96,78,96,129,84,75,72,78,180,75,111,144,117,117,78,57,120,111,96,180,66,114,90,156,195,72,180,234,96,135,66,87,174,120,123,150,78,126,135,93,126,57,114,171,108,60,111,93,72,111,114,300,300,126,273,306,339,255,33,768	0,3242,4287,5338,7501,8937,12070,12527,12755,16759,18197,18502,19201,19565,20271,20941,21102,21841,22742,22946,23323,23846,24083,25155,25622,25829,26320,26602,27301,27509,27900,28279,28573,30216,31430,31960,32194,33108,33664,34150,34743,35161,36099,36914,37584,38166,39081,39289,39879,49132,50057,58019,58206,66919,67249,67649,71407,71587,71947,72286,72691,73006,73318,73669,73948,74128
JH594634	6787059	6817082	MYO15B_1	1	-	6787059	6817082	255,0,0	37	141,96,138,90,105,75,78,84,111,147,117,120,78,57,87,183,87,87,93,99,150,75,177,237,99,102,60,96,111,81,57,135,135,108,165,111,468	0,731,934,1718,2059,2450,3937,5377,5553,5874,6093,6381,6651,7376,7651,8255,8586,8748,8910,10836,11200,11799,12102,12363,12720,14288,14634,15732,18342,19945,21246,23710,25741,26130,26801,27058,29555
JH594708	5158318	5776039	MYO16_1	1	+	5158318	5776039	255,0,0	32	261,72,144,108,126,126,156,147,114,66,126,108,117,150,117,72,135,75,147,207,75,171,81,207,93,252,234,156,321,225,162,228	0,57508,73141,116777,127634,136084,157692,179128,181914,196289,208172,223349,232223,247223,326325,327373,330149,360323,382913,387429,406640,414991,417938,418376,512265,518057,520251,531165,531666,532113,559316,617493
JH594744	871882	962961	MYO18A_1	1	+	871882	962961	255,0,0	40	999,87,108,174,216,141,102,66,144,174,93,195,87,141,162,186,243,111,66,129,144,90,114,117,129,153,120,204,114,102,147,117,117,84,138,186,138,48,123,144	0,44233,44546,44764,45308,45795,46613,47557,47841,50546,50918,51301,52551,54764,55066,55997,56479,59731,63357,66668,67515,68078,68310,68661,69161,69593,71528,71736,72527,73193,73622,74147,75610,75912,76447,79183,79753,80639,83846,90935
JH594796	3751105	4061336	MYO18B_1	1	-	3751105	4061336	255,0,0	41	744,246,138,129,186,141,84,114,117,153,102,114,204,108,156,126,108,120,90,150,126,111,222,186,153,153,78,195,93,171,144,66,105,138,198,177,111,624,303,159,39	0,750,26310,38037,86162,90130,91526,93946,95542,115522,133526,138915,144532,145389,150311,154868,157802,158503,172199,176280,179763,202664,207200,208240,210554,232209,234715,238242,242487,245581,273347,287668,288417,289786,292124,297676,299186,301074,301704,307612,310192
JH594660	1265121	1288658	MYO19_1	1	+	1265121	1288658	255,0,0	22	141,147,117,144,69,102,99,132,90,168,75,123,114,177,153,108,72,135,87,162,39,132	0,497,2199,5408,6201,6802,7773,8013,9601,10165,12069,12914,13247,13635,14158,15365,16440,20574,21614,22179,22344,23405
JH594675	2070901	2089429	MYO1A_1	1	+	2070901	2089429	255,0,0	20	114,114,93,108,48,63,96,150,90,63,105,201,225,204,150,78,105,135,153,129	0,249,623,929,1247,1399,1671,4003,4848,7092,7510,9936,10306,10885,11901,12609,16960,17774,18075,18399
JH594748	1383991	1541116	MYO1B_1	1	-	1383991	1541116	255,0,0	27	120,105,135,78,84,90,87,69,150,96,201,225,201,60,105,69,87,117,147,102,99,63,48,108,93,114,135	0,12509,14520,15679,18984,21427,21747,23612,25333,27038,29644,32046,33531,36147,38275,49337,50055,59152,59538,61103,62357,73626,79657,83536,95533,125549,156990
JH594646	18139673	18160403	MYO1C_1	1	+	18139673	18160403	255,0,0	31	75,156,117,198,81,180,99,114,72,120,81,108,81,93,93,48,81,102,120,114,78,69,84,162,81,96,54,138,72,96,105	0,7091,7366,8088,8365,9621,9885,10169,10370,11210,11445,11741,11947,12293,13796,13969,14147,16601,16804,17523,17710,18081,18246,18425,18873,19648,19834,20035,20250,20418,20625
JH594744	4146401	4494110	MYO1D_1	1	-	4146401	4494110	255,0,0	22	156,156,114,105,147,219,213,165,135,72,72,171,120,144,204,117,99,51,168,93,210,93	0,87101,137028,150961,151757,158081,194923,200831,208442,219588,220929,224551,228965,229163,234085,236366,241274,244129,245921,249314,251336,347616
JH594636	4780772	4901496	MYO1E_1	1	-	4780772	4901496	255,0,0	25	75,168,204,159,150,144,171,114,147,99,105,81,87,168,90,90,72,195,132,138,129,93,93,90,144	0,4007,16292,22114,23958,34307,35793,36177,40663,47547,54118,61805,64419,65750,66922,70060,70453,73967,79270,81320,82928,86793,108949,112333,120580
JH594663	6524810	6556049	MYO1F_1	1	-	6524810	6556049	255,0,0	26	75,168,210,147,150,144,171,114,147,99,105,81,87,168,87,87,78,195,132,138,129,93,87,93,90,150	0,1004,1256,2556,2920,3420,5215,5567,11577,11824,12366,14503,19161,20495,21537,22841,23048,26105,26804,27162,27422,28175,28382,29970,30145,31089
JH594761	3905604	3922497	MYO1G_1	1	-	3905604	3922497	255,0,0	21	153,156,114,105,147,222,210,165,135,72,75,162,120,144,225,117,54,171,93,210,96	0,250,1533,1925,2714,3384,5156,5659,6647,6969,8333,8674,9162,9725,9968,10847,13058,13476,14597,14918,16797
JH594667	3629961	3681282	MYO1H_1	1	-	3629961	3681282	255,0,0	21	72,138,90,81,159,87,75,117,93,81,105,69,156,72,114,102,177,78,198,117,162	0,637,1868,3215,4756,5626,8699,9865,25404,28845,29214,29658,31983,33039,33410,34894,39542,43297,44889,47797,51159
JH594681	1001343	1300392	MYO3A_1	1	-	1001343	1300392	255,0,0	34	87,72,120,90,87,30,204,141,162,111,204,66,84,126,90,153,150,207,126,120,96,201,87,102,117,102,153,69,144,84,99,105,135,168	0,4425,12879,33943,35985,36120,36264,39564,42069,45903,49236,54725,55293,60675,63164,75084,101808,105561,110989,144262,144464,158037,167308,167502,170610,172540,232776,236245,239558,246973,261157,263190,296227,298881
JH594643	13634679	14167017	MYO3B_1	1	-	13634679	14167017	255,0,0	23	135,48,108,84,162,114,204,78,81,129,48,108,117,93,87,156,69,144,78,99,102,135,183	0,956,1378,173903,175383,176507,235216,238465,250816,296111,304323,310798,335014,336000,339474,357641,402740,496817,515809,518678,519025,531293,532155
JH594658	14915631	15082545	MYO5A_1	1	-	14915631	15082545	255,0,0	39	153,81,174,282,150,90,156,153,90,75,201,81,108,228,144,111,150,93,249,240,156,207,111,84,102,159,84,126,141,81,267,108,108,81,144,159,144,171,117	0,460,2616,4438,8239,13831,17764,23741,32065,33439,36102,38059,39211,45223,51875,55918,72514,78166,80921,83829,88154,89597,92779,93765,97497,98539,108057,109440,111253,117549,119014,129648,131720,132442,133273,138872,151808,154016,166797
JH594669	35983	254194	MYO5B_1	1	-	35983	254194	255,0,0	32	177,285,150,90,153,144,93,201,99,147,141,117,105,84,237,162,96,117,78,84,123,141,81,267,111,102,84,141,159,144,171,114	0,1217,3147,5247,9529,13312,15804,19507,38683,39895,52384,54786,56109,58045,64838,73242,75729,81862,88922,113826,114953,124097,124779,136103,140789,144594,151517,153182,163259,194660,197968,218097
JH594658	14779586	14875419	MYO5C_1	1	-	14779586	14875419	255,0,0	38	153,81,174,282,150,93,153,99,87,162,96,180,87,60,93,180,66,93,165,150,165,213,114,72,105,129,84,126,138,78,267,116,84,141,159,147,162,114	0,1394,2034,6217,7138,9283,11444,12946,17273,18586,20378,22146,23308,23494,23913,25968,28262,33470,35047,36772,37247,59380,60343,60962,61889,62841,64587,66989,68571,70030,74191,83402,85133,86428,88432,90201,90900,95719
JH594889	386668	489572	MYO6_1	1	+	386668	489572	255,0,0	31	117,72,72,129,105,57,99,165,81,177,147,156,93,69,132,96,174,39,93,132,78,129,90,144,216,75,168,105,132,216,201	0,17493,23658,30687,32906,34303,36619,37298,43264,46261,50130,52635,54258,54885,56510,59966,60620,64133,65388,70740,70957,72911,75389,79934,81878,82754,84022,93380,94435,101937,102703
JH594694	6851507	6927366	MYO7A_1	1	+	6851507	6927366	255,0,0	47	117,153,183,123,141,117,153,78,120,141,213,135,108,138,156,96,93,87,219,105,213,204,177,99,141,129,117,177,228,171,114,129,282,195,123,159,147,156,108,114,87,105,189,117,84,120,78	0,4778,10486,11261,11462,11891,13441,14645,15439,16320,17757,18533,21868,28848,31092,31659,34025,36414,37003,37667,38755,39392,39872,40425,41967,44384,45308,46048,47438,49038,51713,53528,54747,57056,57933,58374,59503,65339,65979,67255,68408,68669,70292,70965,73980,75025,75781
JH594785	1191464	1296274	MYO7B_1	1	+	1191464	1296274	255,0,0	41	114,153,183,123,141,117,153,120,129,213,135,132,114,153,93,219,144,207,126,129,117,177,228,159,117,129,117,186,138,117,150,156,105,114,87,105,189,114,84,117,93	0,1252,2998,5197,6873,9742,11363,20719,21181,23774,24719,33796,35791,44791,47686,76213,78002,78478,80490,84555,85804,86570,87536,89011,93066,93260,94535,95645,96725,97162,97885,98711,99781,100819,101227,101946,102576,103005,103799,104164,104717
JH594636	17514349	17728427	MYO9A_1	1	-	17514349	17728427	255,0,0	41	462,138,204,123,135,105,132,189,60,111,96,90,114,228,144,111,297,528,624,321,147,129,105,84,120,144,75,147,195,141,123,132,117,90,126,99,60,99,60,96,840	0,1080,3377,31640,32527,33842,36238,37882,41798,43973,53888,53990,55703,56274,59380,62385,75261,75618,76236,77485,78640,80115,81136,83508,89105,96736,109580,123833,130171,135832,142429,151722,164358,171143,177812,180628,187137,188772,194238,201738,213238
JH594728	5816083	5907751	MYO9B_1	1	-	5816083	5907751	255,0,0	35	351,129,75,48,120,132,111,126,189,108,165,99,192,231,168,147,126,108,81,123,39,123,207,141,123,132,117,90,129,105,99,60,96,756,78	0,517,1671,2258,2880,3252,3603,3954,4273,5675,6212,6481,8676,17514,18738,18987,20416,22663,23234,25439,26626,30170,35010,36257,39532,42283,42633,44663,46163,49023,51427,53645,59620,90831,91590
JH594723	5979959	5998646	MYOC_1	1	-	5979959	5998646	255,0,0	3	759,126,561	0,2764,18126
JH594646	5754138	5863013	MYOCD_1	1	-	5754138	5863013	255,0,0	13	570,60,129,297,468,156,147,204,129,174,162,66,54	0,3094,5181,10132,10438,10912,22536,23540,29151,32331,49852,63811,108821
JH594723	5974549	5982841	MYOCOS_1	1	+	5974549	5982841	255,0,0	2	51,90	0,8202
JH594612	9994397	9996053	MYOD1_1	1	+	9994397	9996053	255,0,0	2	630,174	0,1482
JH594613	20187285	20353980	MYOF_1	1	-	20187285	20353980	255,0,0	49	147,108,195,96,141,96,90,141,147,171,90,156,126,99,165,162,99,159,183,75,108,174,147,105,117,162,132,156,195,105,126,177,117,123,39,78,45,69,102,126,117,66,132,156,90,108,93,57,87	0,535,2751,5187,7305,11303,11487,13920,16137,17014,21246,21766,27556,30008,39612,41863,43752,43974,44379,46712,48207,49199,51969,53909,55607,58066,61513,64385,65483,68216,74510,75988,81308,82776,83686,86297,89283,89434,92521,94087,94929,97036,100326,101095,112601,113745,135514,137893,166608
JH594641	12920288	12922312	MYOG_1	1	+	12920288	12922312	255,0,0	3	471,81,120	0,1231,1904
JH594828	2453093	2629056	MYOM1_1	1	+	2453093	2629056	255,0,0	31	216,138,159,159,90,159,162,144,201,51,129,180,177,123,285,198,126,192,108,159,105,135,135,54,69,114,87,102,162,54,249	0,27476,31332,32184,49166,56649,60317,66708,70627,76031,79452,85049,85720,88794,90281,92387,116952,121502,126491,140302,142014,151177,153540,154418,154758,158787,159560,160996,166092,171092,175714
JH594629	23431679	23540624	MYOM2_1	1	+	23431679	23540624	255,0,0	27	108,141,159,90,93,162,162,177,174,123,186,126,174,120,156,99,45,135,141,60,69,114,87,45,102,162,309	0,6794,7086,8460,21598,24162,34074,54835,55888,57691,59537,62323,64705,66299,68548,68799,71480,72094,77880,78133,80085,84351,84655,85281,94270,105272,108636
JH594654	5630989	5687905	MYOM3_1	1	+	5630989	5687905	255,0,0	31	156,87,156,159,93,90,114,117,147,195,123,171,81,84,123,192,123,180,117,156,108,138,144,60,69,111,84,111,159,54,261	0,550,1347,2263,7113,11473,19196,21014,22053,23397,24755,28024,30940,31024,31979,32531,32937,34370,37799,39356,40225,42578,46128,46440,46862,47993,49827,50744,52109,55277,56655
JH594622	27091404	27093525	MYORG_1	1	+	27091404	27093525	255,0,0	2	1668,450	0,1671
JH594686	4843702	4858456	MYOT_1	1	+	4843702	4858456	255,0,0	9	354,174,102,48,135,207,165,135,171	0,5840,6860,9559,10564,11920,13613,14101,14583
JH594712	6785849	6790860	MYOZ1_1	1	+	6785849	6790860	255,0,0	5	72,180,168,165,231	0,994,3020,3634,4780
JH594777	4924406	4967830	MYOZ2_1	1	+	4924406	4967830	255,0,0	5	75,162,138,183,234	0,16596,24164,30276,43190
JH594736	433385	439147	MYOZ3_1	1	-	433385	439147	255,0,0	3	175,165,156	0,3850,5606
JH594769	2344099	2440454	MYPN_1	1	-	2344099	2440454	255,0,0	17	168,135,165,207,129,84,147,225,135,588,375,117,141,75,54,177,900	0,4030,9578,12573,16729,19524,20536,21829,38176,38826,50281,51366,57220,64882,68274,71485,95455
JH594693	813199	821883	MYPOP_1	1	-	813199	821883	255,0,0	3	489,180,399	0,593,8285
JH594719	9178295	9213990	MYRF_1	1	-	9178295	9213990	255,0,0	25	78,102,75,99,249,84,81,72,87,75,159,111,111,201,93,108,78,195,129,246,279,60,264,90,45	0,1488,1992,2262,5065,5829,6094,6603,6959,7309,7463,8619,9225,9675,10286,10794,11092,13631,16137,16374,17668,18840,21614,22063,35650
JH594770	2864727	2989370	MYRFL_1	1	+	2864727	2989370	255,0,0	17	99,195,150,195,78,108,93,201,108,111,162,153,84,72,120,75,81	0,17791,25488,29291,43352,45034,47035,53995,63349,64440,98063,107446,116773,120873,123522,124349,124562
JH594650	8503908	8504133	MYRIP_1	1	+	8503908	8504133	255,0,0	1	225	0
JH594655	84306	268411	MYRIP_2	1	-	84306	268411	255,0,0	11	60,105,162,195,231,645,81,99,84,135,225	0,173,4161,14291,38246,55266,74883,75173,82542,88467,183880
JH594609	4154173	4195264	MYSM1_1	1	-	4154173	4195264	255,0,0	17	141,60,102,135,189,75,57,90,105,129,186,216,264,102,78,81,54	0,1153,1403,9212,10329,11118,12491,17324,18614,20056,24437,24626,24848,27305,30806,35072,41037
JH594614	32312	88393	MYT1_1	1	-	32312	88393	255,0,0	22	57,69,147,102,93,219,63,72,60,156,264,123,219,114,87,135,219,273,147,252,63,57	0,69,415,1546,2263,4360,10405,13987,14173,15727,18605,19503,21391,25891,27139,27840,29579,29837,30122,31684,32573,56024
JH594629	18249408	18464858	MYT1L_1	1	+	18249408	18464858	255,0,0	19	54,63,351,978,135,87,108,213,252,237,123,69,60,84,222,93,105,144,138	0,568,46597,67822,73577,78627,80525,87937,97339,99967,102892,103911,150327,158340,159894,192113,204432,214843,215312
JH594636	3361607	3361703	MYZAP_1	1	+	3361607	3361703	255,0,0	1	96	0
JH594686	6455046	6457436	MZB1_1	1	-	6455046	6457436	255,0,0	3	156,108,177	0,243,2213
JH594782	2514533	2523555	MZF1_1	1	+	2514533	2523555	255,0,0	4	351,162,129,1431	0,908,2089,7591
JH594619	26134649	26134796	MZT1_1	1	+	26134649	26134796	255,0,0	1	147	0
JH594763	5294046	5304829	MZT2A_1	1	+	5294046	5304829	255,0,0	3	153,147,156	0,320,10627
JH594620	26605746	26625046	N4BP1_1	1	-	26605746	26625046	255,0,0	8	348,108,108,99,126,306,528,726	0,2164,4312,7873,9523,17623,17992,18574
JH594732	4504832	4581643	N4BP2_1	1	-	4504832	4581643	255,0,0	21	45,123,168,177,138,120,168,87,429,600,246,378,282,156,75,90,126,75,402,663,228	0,1725,18787,19866,36088,43282,46693,49308,50076,50679,51282,51750,52131,53992,58607,62860,66968,70691,70772,71186,76583
JH594759	3570427	3588051	N4BP2L1_1	1	-	3570427	3588051	255,0,0	6	81,147,75,90,129,123	0,111,1353,4320,4696,17501
JH594759	3597243	3669205	N4BP2L2_1	1	-	3597243	3669205	255,0,0	13	102,399,159,435,75,192,84,126,177,162,135,315,171	0,4512,5193,5445,5937,55314,58087,61164,70696,70954,71134,71317,71791
JH594617	876051	878461	N4BP3_1	1	-	876051	878461	255,0,0	7	525,243,72,276,165,114,201	0,622,1296,1377,1659,2089,2209
JH594618	30488416	30491843	N6AMT1_1	1	+	30488416	30491843	255,0,0	3	114,87,93	0,2489,3334
JH594915	631820	635704	NAA10_1	1	-	631820	635704	255,0,0	7	231,84,48,114,45,60,99	0,1014,2292,2523,2727,3442,3785
JH594711	4753649	4754180	NAA11_1	1	+	4753649	4754180	255,0,0	1	531	0
JH594856	2520598	2528067	NAA15_1	1	-	2520598	2528067	255,0,0	7	312,264,387,689,171,243,141	0,348,3413,3803,4494,7081,7328
JH594745	4260801	4260897	NAA15_2	1	-	4260801	4260897	255,0,0	1	96	0
JH594745	4266337	4349327	NAA15_3	1	-	4266337	4349327	255,0,0	20	198,99,147,99,108,198,210,129,156,168,72,102,102,120,156,132,156,108,84,54	0,1595,2670,6118,8135,16114,19731,21196,21868,23103,26075,27925,28182,30375,36547,43678,44629,46947,48998,82936
JH594650	14669607	14766768	NAA16_1	1	-	14669607	14766768	255,0,0	20	165,102,141,99,108,195,213,129,153,171,72,108,99,117,156,132,156,108,84,54	0,724,3521,3902,4441,5884,6955,13067,17896,18379,24075,50506,55933,58489,67796,81671,83798,85209,87654,97107
JH594648	7927325	7940294	NAA20_1	1	-	7927325	7940294	255,0,0	5	84,147,132,90,51	0,551,5094,5874,12918
JH594667	13098210	13158221	NAA25_1	1	+	13098210	13158221	255,0,0	23	63,87,141,114,78,108,78,111,87,165,117,207,90,183,99,150,123,243,126,99,111,147,120	0,10439,10968,13533,17181,18367,18826,21411,22104,23455,26817,33782,34824,40105,40998,46163,46861,48810,49460,51320,52543,56172,59891
JH594616	9335357	9351714	NAA30_1	1	+	9335357	9351714	255,0,0	5	180,576,126,57,135	0,189,6144,8308,16222
JH594688	6421045	6528919	NAA35_1	1	+	6421045	6528919	255,0,0	21	123,114,75,168,66,45,51,84,114,180,60,108,66,99,180,135,69,141,123,81,57	0,39429,40596,44098,60558,60703,62232,62939,63855,81020,83584,87658,94278,96803,97488,100980,101953,103394,103966,106869,107817
JH594646	11718084	11718819	NAA38_1	1	+	11718084	11718819	255,0,0	3	81,210,114	0,268,621
JH594719	7178642	7183706	NAA40_1	1	-	7178642	7183706	255,0,0	6	138,81,81,156,96,99	0,437,1004,1257,1506,4965
JH594611	31898301	31898763	NAA50_1	1	-	31898301	31898763	255,0,0	1	462	0
JH594632	20375987	20378754	NAA50_2	1	+	20375987	20378754	255,0,0	4	135,117,72,174	0,565,1393,2593
JH594615	29317216	29317556	NAA50_3	1	-	29317216	29317556	255,0,0	1	340	0
JH594630	3214708	3222939	NAA60_1	1	+	3214708	3222939	255,0,0	5	111,132,96,237,159	0,3736,5638,6469,8072
JH594711	8506488	8526173	NAAA_1	1	+	8506488	8526173	255,0,0	7	108,129,93,174,63,90,60	0,5183,6221,14682,14997,16046,19625
JH594908	908735	965671	NAALAD2_1	1	+	908735	965671	255,0,0	19	99,63,186,102,126,186,99,90,84,126,114,63,69,90,90,267,81,90,186	0,655,7649,10473,11264,13147,21526,25110,34590,34954,35179,37857,38737,42738,44142,46057,48892,50225,56750
JH594886	888291	889995	NAALAD2_2	1	-	888291	889995	255,0,0	2	954,746	0,958
JH594719	6118144	6128113	NAALADL1_1	1	+	6118144	6128113	255,0,0	14	183,168,96,123,282,84,123,87,63,78,81,177,99,186	0,266,559,1049,2452,3589,3756,6957,7126,7898,8715,8872,9307,9783
JH594880	292346	1367642	NAALADL2_1	1	+	292346	1367642	255,0,0	11	42,498,276,120,138,210,111,144,96,198,198	0,249785,423171,445545,649713,671872,675989,804285,879285,1026874,1075098
JH594748	2138313	2175845	NAB1_1	1	-	2138313	2175845	255,0,0	7	87,117,162,90,51,135,819	0,3068,5434,10930,25087,27234,36713
JH594675	2014659	2019750	NAB2_1	1	-	2014659	2019750	255,0,0	7	111,189,132,54,132,861,84	0,1125,1505,1734,2121,2683,5007
JH594748	1112007	1118635	NABP1_1	1	-	1112007	1118635	255,0,0	6	168,66,75,72,141,90	0,1184,1646,3462,6094,6538
JH594675	2832613	2836483	NABP2_1	1	-	2832613	2836483	255,0,0	5	198,84,72,141,78	0,2803,3062,3245,3792
JH594675	2405767	2415636	NACA_1	1	+	2405767	2415636	255,0,0	18	69,63,189,51,105,165,126,108,84,90,18,87,369,84,81,147,129,123	0,2862,3072,3579,3768,4860,5046,5238,5718,5892,6012,6099,6843,8363,8630,8980,9399,9746
JH594626	21346849	21347445	NACA_2	1	+	21346849	21347445	255,0,0	2	201,393	0,203
JH594614	30857368	30858013	NACA_3	1	+	30857368	30858013	255,0,0	1	645	0
JH594650	5989921	5990560	NACA_4	1	+	5989921	5990560	255,0,0	1	639	0
JH594761	4045304	4055921	NACAD_1	1	-	4045304	4055921	255,0,0	8	123,147,147,63,246,657,195,66	0,203,432,986,6068,6317,6998,10551
JH594864	1688122	1691071	NACC1_1	1	-	1688122	1691071	255,0,0	6	255,99,105,174,243,699	0,697,915,1737,1992,2250
JH594820	698334	730739	NACC2_1	1	+	698334	730739	255,0,0	9	456,81,273,162,108,99,171,108,162	0,462,600,26586,29752,30389,31928,32123,32243
JH594728	2824129	2835790	NADK_1	1	+	2824129	2835790	255,0,0	11	171,87,126,108,84,105,111,102,159,81,147	0,2105,6701,7153,7413,8847,9311,9708,9940,10590,11514
JH594741	7250836	7307951	NADK2_1	1	-	7250836	7307951	255,0,0	13	135,126,60,99,69,75,126,84,81,90,87,168,69	0,6286,9261,15683,17086,19623,24281,27445,33246,34457,35461,56842,57046
JH594719	355326	393566	NADSYN1_1	1	-	355326	393566	255,0,0	14	132,72,129,108,135,159,75,138,123,87,93,51,117,87	0,3951,4914,7552,8769,10344,17997,21725,23837,24268,28873,31072,32492,38153
JH594620	2129591	2160100	NAE1_1	1	+	2129591	2160100	255,0,0	18	99,69,75,78,111,111,63,63,93,60,135,72,45,84,90,114,48,108	0,798,3066,3363,9043,11803,12754,13386,13761,17668,17825,18789,19135,20693,21261,27397,27597,30401
JH594695	9265284	9330033	NAF1_1	1	-	9265284	9330033	255,0,0	9	96,279,108,48,162,84,99,171,90	0,202,7594,11671,12745,19159,24891,41580,64659
JH594675	3831515	3837603	NAGA_1	1	-	3831515	3837603	255,0,0	7	132,198,162,96,177,174,135	0,1802,3501,4233,4678,5319,5953
JH594610	11647873	11655206	NAGK_1	1	-	11647873	11655206	255,0,0	9	189,78,99,90,111,111,141,99,84	0,892,1483,2530,4091,5078,6012,6996,7249
JH594625	17087369	17088401	NAGK_2	1	+	17087369	17088401	255,0,0	1	1032	0
JH594900	479366	487260	NAGLU_1	1	-	479366	487260	255,0,0	6	1206,255,153,150,165,216	0,3624,5359,6463,7510,7678
JH594630	4665625	4676217	NAGPA_1	1	-	4665625	4676217	255,0,0	6	99,195,123,111,138,453	0,4013,6782,7766,9024,10139
JH594634	22523380	22527570	NAGS_1	1	-	22523380	22527570	255,0,0	8	150,183,174,180,216,273,357,42	0,873,1152,2081,2576,2902,3764,4148
JH594644	12473151	12475940	NAIF1_1	1	-	12473151	12475940	255,0,0	2	468,510	0,2279
JH594635	12754365	12754899	NAIP_1	1	-	12754365	12754899	255,0,0	1	534	0
JH594724	5760967	6152892	NALCN_1	1	-	5760967	6152892	255,0,0	42	192,117,150,153,156,117,132,96,147,69,120,75,108,96,96,120,105,168,135,117,54,126,90,72,102,72,144,138,72,138,195,165,135,66,105,144,153,129,141,84,183,108	0,2563,4847,6407,9553,12045,12834,15131,16226,16821,21604,22457,22742,23366,36382,36563,48597,50522,52156,52896,53236,55948,56159,59757,60264,80008,106652,108047,144617,162085,201314,209644,230671,261185,269646,269880,335286,371302,371511,373011,390199,391817
JH594702	9148081	9198893	NAMPT_1	1	+	9148081	9198893	255,0,0	11	57,156,105,129,159,135,228,135,141,132,111	0,9074,11415,13708,24260,24977,29589,31614,35527,40078,50701
JH594788	3583702	3585652	NANOG_1	1	-	3583702	3585652	255,0,0	5	15,144,57,171,93	0,114,496,1680,1857
JH594723	7545475	7545889	NANOGP8_1	1	+	7545475	7545889	255,0,0	2	231,84	0,330
JH594637	9469331	9469562	NANOS1_1	1	+	9469331	9469562	255,0,0	1	231	0
JH594693	835080	835494	NANOS2_1	1	+	835080	835494	255,0,0	1	414	0
JH594864	916278	916731	NANOS3_1	1	-	916278	916731	255,0,0	2	330,114	0,339
JH594648	83258	91742	NANP_1	1	+	83258	91742	255,0,0	2	90,651	0,7833
JH594622	22683388	22704244	NANS_1	1	-	22683388	22704244	255,0,0	6	204,267,156,99,216,132	0,2672,6586,7655,16370,20724
JH594679	11667303	11667695	NAP1L1_1	1	-	11667303	11667695	255,0,0	2	174,216	0,176
JH594653	12899375	12900438	NAP1L1_2	1	-	12899375	12900438	255,0,0	7	69,232,165,129,180,93,75	0,70,307,480,668,850,988
JH594731	6395379	6409343	NAP1L1_3	1	+	6395379	6409343	255,0,0	12	81,105,144,81,129,72,141,144,123,45,60,51	0,1448,7711,8150,9015,9988,11137,11730,12532,13377,13642,13913
JH594676	10720241	10721360	NAP1L2_1	1	-	10720241	10721360	255,0,0	2	735,297	0,822
JH594657	10874554	10875865	NAP1L3_1	1	+	10874554	10875865	255,0,0	1	1311	0
JH594850	2942628	2961004	NAP1L4_1	1	-	2942628	2961004	255,0,0	8	120,144,141,72,132,87,141,102	0,3762,5136,11168,13312,15032,15356,18274
JH594716	7711394	7711787	NAP1L5_1	1	+	7711394	7711787	255,0,0	1	393	0
JH594693	2424552	2457319	NAPA_1	1	-	2424552	2457319	255,0,0	11	99,51,69,108,84,54,78,48,117,78,99	0,1086,2004,4158,5023,5204,5457,6859,12542,17035,32668
JH594648	3372862	3432440	NAPB_1	1	+	3372862	3432440	255,0,0	11	99,78,126,48,78,54,87,105,69,51,108	0,17712,20927,23208,23402,42462,42694,55632,57941,58378,59470
JH594932	941544	964045	NAPEPLD_1	1	+	941544	964045	255,0,0	4	294,645,117,120	0,9731,14116,22381
JH594752	4876083	4907243	NAPG_1	1	+	4876083	4907243	255,0,0	10	54,66,87,114,66,69,81,78,132,141	0,3617,5061,10967,11202,11454,27117,29122,29774,31019
JH594791	3958687	3961802	NAPRT_1	1	-	3958687	3961802	255,0,0	11	117,177,102,84,150,189,117,132,81,129,210	0,261,510,884,1220,1439,1822,2044,2530,2696,2905
JH594693	5482461	5482599	NAPSA_1	1	-	5482461	5482599	255,0,0	1	138	0
JH594634	679718	692989	NARF_1	1	-	679718	692989	255,0,0	10	18,192,159,135,42,78,126,138,141,144	0,48,1049,1489,6713,6785,8802,9979,12261,13127
JH594793	3402918	3403280	NARF_2	1	+	3402918	3403280	255,0,0	2	144,171	0,191
JH594630	546292	555059	NARFL_1	1	-	546292	555059	255,0,0	10	237,159,123,75,132,123,135,108,147,66	0,346,910,1909,2764,3631,4692,5468,7069,8701
JH594669	7787181	7802738	NARS_1	1	-	7787181	7802738	255,0,0	12	132,129,132,114,204,222,87,72,78,93,69,81	0,659,1112,3417,4736,6016,7472,9826,10774,12737,13095,15476
JH594665	12942983	12944622	NARS_2	1	+	12942983	12944622	255,0,0	3	1381,78,177	0,1383,1462
JH594694	8216364	8372539	NARS2_1	1	-	8216364	8372539	255,0,0	10	141,99,138,99,132,102,75,138,123,108	0,6428,22159,46751,51388,90789,132743,149768,150816,156067
JH594621	10685918	10699491	NASP_1	1	-	10685918	10699491	255,0,0	17	78,126,78,57,168,189,75,84,81,192,159,36,237,174,111,78,114	0,569,1408,1583,2326,2625,3170,3351,3939,8471,8669,8852,8891,9287,10167,11495,13459
JH594612	25460251	25492495	NAT10_1	1	+	25460251	25492495	255,0,0	28	105,93,174,123,60,117,108,135,90,99,141,123,153,96,114,102,78,117,135,48,96,111,171,120,99,72,81,60	0,290,4207,6218,7320,9167,9379,13130,14375,14594,18073,18873,19392,19829,20801,21798,21996,22676,23802,24152,25462,25633,26687,27378,27879,28644,29763,32184
JH594693	10854409	10856185	NAT14_1	1	+	10854409	10856185	255,0,0	2	84,546	0,1230
JH594631	22313256	22313691	NAT14_2	1	-	22313256	22313691	255,0,0	1	435	0
JH594776	5684212	5686587	NAT16_1	1	-	5684212	5686587	255,0,0	3	573,222,199	0,1201,2176
JH594696	5354737	5355221	NAT2_1	1	-	5354737	5355221	255,0,0	2	147,335	0,149
JH594607	29097779	29098505	NAT6_1	1	-	29097779	29098505	255,0,0	2	66,639	0,87
JH594610	8902074	8902605	NAT8_1	1	+	8902074	8902605	255,0,0	2	39,312	0,219
JH594717	5429952	5435409	NAT8L_1	1	-	5429952	5435409	255,0,0	3	366,165,144	0,3770,5313
JH594634	7499320	7501970	NAT9_1	1	+	7499320	7501970	255,0,0	5	75,117,144,141,129	0,429,1065,2258,2521
JH594686	4186337	4198150	NATD1_1	1	+	4186337	4198150	255,0,0	3	105,120,114	0,9286,11699
JH594641	14480764	14670109	NAV1_1	1	-	14480764	14670109	255,0,0	30	93,198,120,198,69,153,237,159,96,102,168,186,198,126,111,84,84,54,171,150,42,348,96,693,294,138,369,102,708,57	0,2095,3630,4315,4996,5215,6137,6793,7178,7455,7857,8119,8576,12649,29128,29524,32657,42705,43872,45925,46809,47643,47994,48910,50396,52274,114215,119495,188556,189288
JH594612	11750548	12181442	NAV2_1	1	+	11750548	12181442	255,0,0	40	156,75,120,54,72,180,63,69,162,1101,114,108,393,120,138,294,702,468,66,45,162,189,54,75,84,111,150,180,150,165,102,96,168,237,153,69,198,117,207,123	0,180,144727,155517,181955,193605,193809,198754,206176,247837,255882,262014,264205,301099,354740,362911,363935,367954,369103,370501,372895,375413,383286,388765,394230,394628,396349,399221,404486,406030,406923,409514,411369,413397,415753,416158,418740,419904,427459,430771
JH594731	3947171	4418750	NAV3_1	1	-	3947171	4418750	255,0,0	38	117,204,120,198,69,156,234,168,96,99,177,153,63,174,126,111,84,78,54,189,162,42,489,708,270,135,117,387,108,117,1026,141,69,183,72,54,117,243	0,5847,10025,11281,12072,13188,24983,26407,26850,29222,37390,38884,40237,40572,42413,48688,56796,71981,80356,83387,90579,92175,97052,99558,101505,102678,168022,192934,194028,217867,230858,260102,263574,294596,297741,333012,333687,471336
JH594708	7327490	7360916	NAXD_1	1	+	7327490	7360916	255,0,0	7	153,45,90,105,105,123,141	0,4049,4802,16997,26652,31305,33285
JH594819	617199	619684	NAXE_1	1	-	617199	619684	255,0,0	6	204,171,114,111,114,177	0,490,1581,1773,2045,2308
JH594629	2268959	2730101	NBAS_1	1	+	2268959	2730101	255,0,0	47	72,78,48,45,135,132,99,141,69,129,63,195,255,129,150,144,78,102,138,156,186,174,135,126,102,228,114,114,114,159,168,114,102,75,141,231,111,249,333,219,204,93,192,144,126,120,273	0,15578,16980,22698,37756,40122,41374,80815,92370,103229,116503,118651,119933,120922,124206,125636,126042,131042,131507,181546,187437,189358,198394,207054,216032,219890,227015,237330,244923,246721,268970,275405,276040,288283,288752,305067,308403,317952,319652,360988,363441,365717,375708,415849,428549,437932,460869
JH594890	13558	13762	NBDY_1	1	-	13558	13762	255,0,0	1	204	0
JH594759	5921924	6607348	NBEA_1	1	+	5921924	6607348	255,0,0	55	231,102,96,114,132,123,147,198,132,108,153,165,84,63,96,96,108,81,120,192,870,141,216,165,183,132,108,162,102,438,153,126,129,63,63,111,129,144,117,96,120,114,141,120,153,168,90,192,72,156,174,99,198,150,90	0,4415,4759,14686,16427,21736,24269,41896,42779,74391,91796,94485,102640,103604,103761,108279,148274,154649,154934,156104,157896,158772,161080,164428,173494,176150,179959,194643,196601,216734,229457,231852,247512,282028,304435,338850,404603,443738,535486,535936,542987,563559,586471,601682,620860,635558,658256,660981,662968,664964,666033,678026,681121,682554,685334
JH594662	10339671	10522971	NBEAL1_1	1	+	10339671	10522971	255,0,0	53	51,90,162,81,132,81,84,303,111,84,99,579,135,120,303,87,90,168,135,159,105,153,159,156,93,573,174,153,123,312,144,162,126,126,147,138,96,126,138,132,108,117,93,123,90,111,171,96,117,162,147,138,99	0,33254,38855,47312,47964,66388,69338,73500,75349,96313,98471,98665,99922,100691,101999,103974,106679,108937,110017,110621,110885,111614,114299,115932,116870,119348,120272,121270,121709,123993,124398,130692,133199,137123,142832,143608,147492,148178,149328,153768,157037,160330,166098,166676,169103,170729,172331,173471,174943,175451,176501,179853,183201
JH594607	25898498	25930974	NBEAL2_1	1	+	25898498	25930974	255,0,0	55	48,90,129,84,84,81,282,108,78,87,99,600,135,120,321,78,99,174,135,159,102,117,162,159,81,516,183,162,132,135,186,150,162,117,135,159,159,132,99,126,141,129,111,117,99,117,90,111,168,93,120,156,147,135,99	0,7992,8162,8398,8616,8909,10860,11302,11974,13490,13985,14567,15249,15477,15805,16330,16496,16788,17102,17657,18103,18374,18629,18983,19312,19567,20731,21010,21467,21710,21884,22157,22462,22808,23010,23638,23877,24084,24325,24807,25026,25329,25576,25785,26002,26175,30167,30343,30604,30876,31217,31433,31666,32161,32377
JH594654	10256701	10259324	NBL1_1	1	-	10256701	10259324	255,0,0	3	261,114,189	0,2222,2434
JH594615	29097561	29129149	NBN_1	1	+	29097561	29129149	255,0,0	14	138,147,162,102,120,192,96,135,108,144,165,156,114,51	0,1700,2299,4852,6464,7216,9143,17257,18842,18956,21108,26635,28747,31537
JH594900	26207	46592	NBR1_1	1	-	26207	46592	255,0,0	18	174,105,57,93,351,162,111,78,147,291,159,213,168,213,81,192,66,108	0,2238,3064,3812,4670,6265,6693,7302,7861,8848,9228,10616,11249,11845,12531,12962,16649,20277
JH594959	587504	612725	NBR1_2	1	+	587504	612725	255,0,0	4	144,117,78,150	0,386,3057,25071
JH594615	16374326	16409497	NCALD_1	1	+	16374326	16409497	255,0,0	4	375,108,96,66	0,32251,34875,35105
JH594700	9314521	9383186	NCAM1_1	1	+	9314521	9383186	255,0,0	19	75,222,141,138,120,144,144,150,183,96,171,135,132,177,78,210,117,54,63	0,1811,3158,3681,4886,5471,15700,26572,27090,27812,28176,29503,50311,52026,55650,63267,65139,68545,68602
JH594618	23141091	23374895	NCAM2_1	1	+	23141091	23374895	255,0,0	16	72,210,141,135,114,165,147,150,186,96,174,120,120,180,207,120	0,4056,6716,13848,35868,42526,46182,89336,117608,121959,137581,170960,172692,183566,212539,233684
JH594735	7214636	7216229	NCAM2_2	1	+	7214636	7216229	255,0,0	3	717,138,729	0,723,864
JH594728	3920487	3940629	NCAN_1	1	+	3920487	3940629	255,0,0	12	375,174,129,294,246,111,114,162,81,144,183,141	0,3037,3320,4006,6103,12872,14117,15819,17032,18129,19250,20001
JH594788	1735372	1770707	NCAPD2_1	1	+	1735372	1770707	255,0,0	30	123,72,57,183,141,132,120,150,198,135,87,180,228,174,87,132,135,84,141,159,111,123,159,177,96,78,186,108,153,81	0,12683,13035,13580,14072,16000,16204,16504,19766,20309,20685,20879,27105,27644,28151,29923,30410,30643,30804,31329,32237,32423,32627,33125,33388,33985,34225,34602,34838,35254
JH594670	1332474	1463535	NCAPD3_1	1	+	1332474	1463535	255,0,0	27	159,156,186,138,90,132,75,126,255,87,135,219,192,99,108,111,114,237,81,141,135,198,114,180,168,120,105	0,13934,29325,30208,30705,46978,48497,49337,49590,58800,63967,64911,92740,93263,93513,98647,100957,102389,103709,115303,115750,116150,119580,121698,122597,122963,130956
JH594640	18745043	18804732	NCAPG_1	1	-	18745043	18804732	255,0,0	21	123,90,138,162,177,180,66,153,120,111,180,90,126,141,150,183,84,147,228,204,111	0,2767,3241,3583,5824,6299,9453,9528,10614,13678,21012,21519,22946,23587,36840,37469,39347,40470,46470,51020,59578
JH594626	24642313	24752933	NCAPG2_1	1	-	24642313	24752933	255,0,0	22	102,102,99,144,189,102,138,174,156,171,222,153,180,126,96,84,69,96,135,156,195,72	0,1993,2896,20193,22016,27051,27610,30614,31688,35229,39261,41450,45318,74330,75161,84058,92385,94465,96273,101971,104234,110548
JH594610	34542807	34564906	NCAPH_1	1	-	34542807	34564906	255,0,0	16	57,78,117,186,96,123,105,135,207,93,186,126,108,93,93,234	0,990,3864,4637,6107,8117,8796,9524,13709,14658,15906,19208,20026,20407,21618,21865
JH594675	13867042	13877196	NCAPH2_1	1	+	13867042	13877196	255,0,0	9	108,102,54,111,60,108,99,168,138	0,4503,5412,6063,8239,8524,9535,9788,10016
JH594622	23046294	23084773	NCBP1_1	1	-	23046294	23084773	255,0,0	22	114,117,123,117,102,93,105,120,105,72,66,63,111,63,96,216,69,123,108,156,108,90	0,6101,6847,10180,12673,13533,14614,15945,19477,21977,22297,24965,25668,27430,28228,30373,31027,33005,33673,36013,37718,38389
JH594632	5218773	5225922	NCBP2_1	1	+	5218773	5225922	255,0,0	4	87,183,138,69	0,3109,6087,7080
JH594674	1341742	1342201	NCBP2L_1	1	+	1341742	1342201	255,0,0	2	183,273	0,186
JH594646	15940209	15965842	NCBP3_1	1	+	15940209	15965842	255,0,0	13	183,66,105,129,126,78,108,102,105,276,156,162,234	0,2115,4138,12118,14315,14677,15482,18509,18902,21177,22807,24377,25399
JH594813	3749491	3752245	NCCRP1_1	1	+	3749491	3752245	255,0,0	4	201,99,132,141	0,1654,2382,2613
JH594621	21786600	21793477	NCDN_1	1	-	21786600	21793477	255,0,0	6	438,138,231,240,966,144	0,1946,2492,3313,4652,6733
JH594716	7657076	7739556	NCEH1_1	1	-	7657076	7739556	255,0,0	5	618,168,72,246,231	0,2445,22865,24829,82249
JH594683	2717468	2734380	NCF1_1	1	+	2717468	2734380	255,0,0	10	72,81,75,168,123,108,117,87,147,120	0,7245,10057,10271,12597,13339,14400,15721,16393,16792
JH594627	20868611	20910021	NCF2_1	1	-	20868611	20910021	255,0,0	13	84,174,114,156,72,141,42,60,108,135,108,84,174	0,1371,5253,5497,12902,13174,15206,16661,20761,22466,26482,38037,41236
JH594633	15065346	15075962	NCF4_1	1	+	15065346	15075962	255,0,0	6	153,72,126,99,141,195	0,1195,3252,5501,7726,10421
JH594690	8591128	8610524	NCK1_1	1	+	8591128	8610524	255,0,0	3	225,714,192	0,15921,19204
JH594610	25885663	25938505	NCK2_1	1	-	25885663	25938505	255,0,0	3	192,723,225	0,13887,52617
JH594643	1174163	1269538	NCKAP1_1	1	+	1174163	1269538	255,0,0	31	108,111,93,57,141,93,138,48,156,57,96,108,132,81,54,150,132,120,138,132,219,126,102,93,81,81,93,117,111,90,111	0,14355,35319,35611,36416,36642,38526,39474,44224,46794,49155,49749,50594,53553,54748,60172,62128,66877,72719,73730,77259,77695,78132,82138,85840,86548,88336,92179,92921,94229,95264
JH594633	21925226	21968382	NCKAP1L_1	1	-	21925226	21968382	255,0,0	29	108,90,111,117,93,81,84,93,99,129,222,129,144,120,132,147,57,84,132,111,99,54,156,138,141,57,93,111,102	0,4017,6656,7277,8315,11097,11457,11699,11905,15210,16849,20205,20620,23949,24364,25778,26111,26383,27261,27548,28228,28953,30599,32171,33468,34050,40827,41642,43054
JH594639	6250547	7267875	NCKAP5_1	1	-	6250547	7267875	255,0,0	22	126,213,96,183,828,360,225,525,51,195,165,579,597,96,45,120,72,153,87,132,75,69	0,6260,6479,56282,57157,58003,58435,58702,59263,59320,59545,59713,60316,67458,67572,142515,162631,262145,307525,502804,738479,1017259
JH594815	1323147	1335117	NCKAP5L_1	1	-	1323147	1335117	255,0,0	11	210,144,309,81,165,2613,117,117,39,69,111	0,604,850,1536,1874,3000,6937,10155,11000,11146,11859
JH594607	27654958	27665003	NCKIPSD_1	1	-	27654958	27665003	255,0,0	13	201,174,93,126,81,138,87,171,270,198,204,114,174	0,2971,3285,3475,3795,3959,4182,4429,5870,6146,6849,7206,9871
JH594855	1910921	1919345	NCL_1	1	+	1910921	1919345	255,0,0	12	96,336,90,135,126,123,156,126,132,126,171,81	0,1417,2992,3282,3853,4863,5405,6039,6380,7247,7774,8343
JH594663	11898780	11922144	NCLN_1	1	-	11898780	11922144	255,0,0	13	57,162,39,90,168,150,87,105,81,96,144,192,183	0,1192,3207,3326,4807,5498,5746,7176,9796,11371,13394,15294,23181
JH594654	5095828	5103418	NCMAP_1	1	-	5095828	5103418	255,0,0	3	141,81,84	0,3315,7506
JH594658	4132477	4220692	NCOA1_1	1	+	4132477	4220692	255,0,0	20	87,168,99,177,180,96,141,147,1323,180,114,165,318,99,402,174,192,87,42,171	0,4394,8468,16808,20691,22096,26571,34053,35476,39169,47787,49565,50879,54637,57051,66865,72835,84123,87905,88044
JH594624	7324883	7412592	NCOA2_1	1	+	7324883	7412592	255,0,0	20	84,174,105,171,195,102,144,147,1269,213,204,222,129,165,282,75,237,177,198,93	0,2618,33067,37644,40747,43363,43745,47993,49877,62364,65005,67475,71331,75438,78414,79708,81842,83941,85384,87616
JH594614	16506897	16532622	NCOA3_1	1	-	16506897	16532622	255,0,0	20	144,174,144,24,108,291,174,204,90,213,651,393,147,141,102,189,174,102,171,63	0,503,1500,1710,3041,4594,10344,12567,13791,14814,15033,15855,17204,17638,21301,21572,22136,24021,24588,25662
JH594806	843295	849574	NCOA4_1	1	+	843295	849574	255,0,0	9	141,138,87,108,147,207,387,306,144	0,1636,1958,2332,3602,4800,5022,5412,6135
JH594614	17953977	17971027	NCOA5_1	1	+	17953977	17971027	255,0,0	7	36,276,138,129,198,321,588	0,9257,10493,11618,14228,15685,16462
JH594614	29263564	29307448	NCOA6_1	1	+	29263564	29307448	255,0,0	12	234,156,123,129,849,147,1116,120,48,888,2016,150	0,3235,9943,15174,16302,19189,21399,25496,28998,29070,29961,43734
JH594704	1034491	1198522	NCOA7_1	1	-	1034491	1198522	255,0,0	20	129,78,105,153,123,75,150,168,603,84,144,132,183,126,117,102,90,84,126,48	0,679,1184,2929,5360,6871,18474,50030,50952,51561,51678,51855,55842,58004,58698,64212,67975,98509,98599,163983
JH594646	814112	988780	NCOR1_1	1	-	814112	988780	255,0,0	44	186,180,138,51,144,141,222,156,126,492,168,78,150,210,228,360,258,84,138,171,99,102,120,162,195,132,549,126,141,60,216,102,54,180,93,171,66,54,57,114,186,192,132,108	0,1682,4545,5186,12016,13884,17123,17525,18095,20998,21700,25566,25990,26623,29891,31897,32565,33214,34904,37459,42045,42480,42679,50320,57498,59740,62243,73330,101370,103118,105485,117877,118660,120294,124455,125422,129131,131602,132150,141397,146903,156642,166803,174560
JH594650	2664204	2664402	NCOR1_2	1	+	2664204	2664402	255,0,0	1	198	0
JH594737	2011210	2144783	NCOR2_1	1	-	2011210	2144783	255,0,0	47	180,180,225,45,150,150,192,147,141,432,186,87,153,252,222,357,153,90,87,141,150,105,105,105,138,138,171,123,96,231,147,144,63,177,99,54,180,96,171,66,51,57,117,177,180,126,105	0,583,1585,4824,5571,6420,7238,7812,8264,9509,11479,11768,12121,13041,14939,16382,18209,18407,19246,19743,22553,24672,25040,25335,26170,27334,31540,33042,38164,38554,43614,51888,64732,68455,78988,82650,87039,88677,89647,91263,98836,107142,115797,121609,126194,128314,133468
JH594693	10219560	10219845	NCR1_1	1	+	10219560	10219845	255,0,0	1	285	0
JH594671	6913859	6914165	NCR2_1	1	+	6913859	6914165	255,0,0	1	306	0
JH594612	9610238	9621930	NCR3LG1_1	1	+	9610238	9621930	255,0,0	2	330,237	0,11455
JH594644	14521204	14575197	NCS1_1	1	+	14521204	14575197	255,0,0	6	63,138,78,87,78,96	0,47401,50056,51314,51712,53897
JH594894	1083742	1097922	NCSTN_1	1	-	1083742	1097922	255,0,0	16	117,213,156,87,96,102,171,81,102,153,111,150,147,114,123,105	0,1321,1761,2172,2518,2731,5019,6048,6313,7072,7462,7891,8787,9398,9936,14075
JH594621	1541700	1595472	NDC1_1	1	+	1541700	1595472	255,0,0	17	57,120,99,174,129,114,123,93,81,123,246,114,54,63,102,159,60	0,2022,4415,6362,8701,14108,18700,19968,21961,23928,28582,28925,31627,34220,35018,50521,53712
JH594828	3158657	3200347	NDC80_1	1	-	3158657	3200347	255,0,0	14	135,102,132,93,87,156,204,141,105,93,84,174,126,99	0,8612,11434,12561,15123,17984,23504,26600,27452,28757,31007,36224,36497,41591
JH594630	14397153	14445928	NDE1_1	1	+	14397153	14445928	255,0,0	8	66,159,147,138,180,93,153,57	0,4451,9173,25728,27409,29117,30914,48718
JH594695	8617345	8618210	NDE1_2	1	-	8617345	8618210	255,0,0	3	219,186,432	0,244,433
JH594646	11084654	11104155	NDEL1_1	1	-	11084654	11104155	255,0,0	9	87,90,153,99,174,138,147,156,84	0,213,7190,11380,12022,14583,16665,17690,19417
JH594695	10110187	10111109	NDEL1_2	1	+	10110187	10111109	255,0,0	2	336,153	0,769
JH594686	9375367	9441781	NDFIP1_1	1	+	9375367	9441781	255,0,0	7	63,81,138,87,123,63,105	0,39814,53134,59367,60368,62755,66309
JH594619	18413216	18438969	NDFIP2_1	1	-	18413216	18438969	255,0,0	6	102,66,123,93,132,165	0,3094,5807,13912,22363,25588
JH594684	1304159	1304939	NDFIP2_2	1	-	1304159	1304939	255,0,0	1	780	0
JH594625	6719156	6720020	NDN_1	1	+	6719156	6720020	255,0,0	2	150,708	0,156
JH594928	390535	399561	NDNF_1	1	+	390535	399561	255,0,0	3	186,126,1392	0,6130,7634
JH594923	873636	887028	NDOR1_1	1	-	873636	887028	255,0,0	14	141,99,117,147,108,108,222,123,123,99,99,99,78,135	0,217,1534,1792,2082,2357,2541,2883,4197,4502,4683,7488,12832,13257
JH594652	10062131	10077241	NDP_1	1	+	10062131	10077241	255,0,0	2	174,225	0,14885
JH594628	19949887	19979649	NDRG1_1	1	-	19949887	19979649	255,0,0	6	87,60,63,129,111,63	0,1577,2648,6443,12728,29699
JH594879	1047246	1054136	NDRG2_1	1	+	1047246	1054136	255,0,0	12	75,111,120,63,60,87,54,105,54,48,60,162	0,1213,1556,1859,2862,3401,3723,3953,5614,5933,6423,6728
JH594614	27474855	27525655	NDRG3_1	1	+	27474855	27525655	255,0,0	13	57,108,120,63,63,87,57,105,51,48,51,36,180	0,22098,23267,25210,26723,29892,33845,41152,42487,45803,48158,49462,50620
JH594677	4394657	4395552	NDRG3_2	1	-	4394657	4395552	255,0,0	2	195,627	0,268
JH594677	4520190	4521180	NDRG3_3	1	-	4520190	4521180	255,0,0	2	300,624	0,366
JH594677	4650586	4651580	NDRG3_4	1	-	4650586	4651580	255,0,0	2	294,627	0,367
JH594677	4771573	4772541	NDRG3_5	1	-	4771573	4772541	255,0,0	2	294,627	0,341
JH594620	9931215	9939852	NDRG4_1	1	-	9931215	9939852	255,0,0	11	153,63,39,54,105,54,87,60,63,120,108	0,2455,2625,3916,4958,5419,5639,7792,8045,8192,8529
JH594620	9951030	9951123	NDRG4_2	1	-	9951030	9951123	255,0,0	1	93	0
JH594736	564266	594715	NDST1_1	1	-	564266	594715	255,0,0	14	117,102,114,171,171,129,93,183,129,186,156,87,495,513	0,932,2949,4005,6723,9433,11590,13412,14268,16634,17527,18783,22277,29936
JH594712	6712221	6717167	NDST2_1	1	+	6712221	6717167	255,0,0	13	1005,87,156,186,129,180,99,126,171,174,108,105,123	0,1206,1621,1963,2412,2675,2948,3410,3675,4043,4314,4621,4823
JH594777	3906759	4113055	NDST3_1	1	+	3906759	4113055	255,0,0	13	981,87,156,186,129,183,96,126,174,168,114,102,117	0,63974,78375,103724,109444,167630,170030,176715,180933,184740,186271,202147,206179
JH594756	414599	708059	NDST4_1	1	+	414599	708059	255,0,0	13	978,84,159,186,129,183,96,126,174,168,114,102,117	0,128277,134265,176624,179732,245830,266764,271749,274806,284411,285518,290939,293343
JH594634	14771426	14772199	NDUFA10_1	1	-	14771426	14772199	255,0,0	2	348,279	0,494
JH594771	4037515	4045468	NDUFA10_2	1	-	4037515	4045468	255,0,0	4	96,204,168,72	0,1297,2676,7881
JH594663	9162881	9163025	NDUFA11_1	1	+	9162881	9163025	255,0,0	1	144	0
JH594687	7419139	7451066	NDUFA12_1	1	-	7419139	7451066	255,0,0	4	194,90,84,87	0,26593,30862,31840
JH594728	4110501	4117636	NDUFA13_1	1	+	4110501	4117636	255,0,0	3	96,84,117	0,6739,7018
JH594686	7794184	7796483	NDUFA2_1	1	-	7794184	7796483	255,0,0	3	90,108,99	0,1974,2200
JH594693	9620589	9620685	NDUFA3_1	1	+	9620589	9620685	255,0,0	1	96	0
JH594693	9623294	9623384	NDUFA3_2	1	+	9623294	9623384	255,0,0	1	90	0
JH594848	339834	345667	NDUFA4_1	1	-	339834	345667	255,0,0	2	57,45	0,5788
JH594675	1863116	1864293	NDUFA4L2_1	1	+	1863116	1864293	255,0,0	3	84,63,54	0,933,1123
JH594675	3995295	3995346	NDUFA6_1	1	-	3995295	3995346	255,0,0	1	51	0
JH594644	6108600	6131947	NDUFA8_1	1	-	6108600	6131947	255,0,0	4	132,168,162,51	0,3766,6795,23296
JH594687	510293	538499	NDUFA9_1	1	-	510293	538499	255,0,0	6	165,102,141,102,90,165	0,19168,23327,24829,27186,28041
JH594630	21540797	21551331	NDUFAB1_1	1	-	21540797	21551331	255,0,0	4	90,87,138,153	0,3105,4679,10381
JH594626	16834772	16835027	NDUFAB1_2	1	-	16834772	16835027	255,0,0	2	123,36	0,219
JH594622	4667019	4667439	NDUFAB1_3	1	-	4667019	4667439	255,0,0	1	420	0
JH594682	9665481	9673376	NDUFAF1_1	1	-	9665481	9673376	255,0,0	3	147,201,417	0,3617,7478
JH594618	1275556	1275706	NDUFAF2_1	1	+	1275556	1275706	255,0,0	1	150	0
JH594635	22626970	22627129	NDUFAF2_2	1	-	22626970	22627129	255,0,0	1	159	0
JH594607	27977565	27978371	NDUFAF3_1	1	+	27977565	27978371	255,0,0	3	195,102,93	0,533,713
JH594623	4746014	4751984	NDUFAF4_1	1	-	4746014	4751984	255,0,0	3	255,102,126	0,5151,5844
JH594648	15886190	15926143	NDUFAF5_1	1	-	15886190	15926143	255,0,0	8	93,81,81,60,201,39,102,231	0,419,1081,11601,20954,24917,27344,39722
JH594615	23409810	23443435	NDUFAF6_1	1	-	23409810	23443435	255,0,0	7	126,102,135,102,126,99,195	0,13697,14479,15660,22535,27218,33430
JH594611	26748683	26769673	NDUFAF7_1	1	-	26748683	26769673	255,0,0	9	210,174,138,108,60,213,111,81,102	0,699,2118,4495,5299,6164,12836,14538,20888
JH594634	1762157	1762505	NDUFAF8_1	1	-	1762157	1762505	255,0,0	2	111,84	0,264
JH594651	4651563	4651704	NDUFB1_1	1	-	4651563	4651704	255,0,0	1	141	0
JH594630	1588370	1591650	NDUFB10_1	1	+	1588370	1591650	255,0,0	3	54,135,138	0,2370,3142
JH594652	5830196	5832657	NDUFB11_1	1	+	5830196	5832657	255,0,0	3	207,129,123	0,2032,2338
JH594699	7727075	7728396	NDUFB2_1	1	-	7727075	7728396	255,0,0	2	72,147	0,1174
JH594662	8433000	8440433	NDUFB3_1	1	+	8433000	8440433	255,0,0	2	135,153	0,7280
JH594632	12294667	12301039	NDUFB4_1	1	-	12294667	12301039	255,0,0	2	60,195	0,6177
JH594698	11106262	11116581	NDUFB5_1	1	-	11106262	11116581	255,0,0	3	114,93,126	0,4919,10193
JH594961	311929	325600	NDUFB6_1	1	+	311929	325600	255,0,0	2	174,66	0,13605
JH594864	297404	301741	NDUFB7_1	1	+	297404	301741	255,0,0	3	111,166,129	0,3629,4208
JH594613	27204750	27208867	NDUFB8_1	1	-	27204750	27208867	255,0,0	4	90,153,99,129	0,1984,2565,3988
JH594628	12237105	12242431	NDUFB9_1	1	+	12237105	12242431	255,0,0	4	90,195,117,129	0,2787,3505,5197
JH594745	4356249	4359495	NDUFC1_1	1	+	4356249	4359495	255,0,0	2	96,57	0,3189
JH594662	13591884	13619005	NDUFS1_1	1	-	13591884	13619005	255,0,0	17	93,69,135,177,156,159,132,126,147,114,135,186,129,84,75,120,93	0,1970,2144,2839,4512,6371,9193,10577,11047,11981,12764,19759,20413,20633,21382,23907,27028
JH594894	198986	207614	NDUFS2_1	1	-	198986	207614	255,0,0	13	75,84,96,132,120,81,78,78,111,123,189,108,93	0,215,475,853,1444,1841,2035,2302,2648,2992,4761,7613,8535
JH594797	3604212	3604284	NDUFS3_1	1	+	3604212	3604284	255,0,0	1	72	0
JH594797	3605408	3608775	NDUFS3_2	1	+	3605408	3608775	255,0,0	5	102,153,126,117,165	0,504,1338,1557,3202
JH594680	5570054	5656151	NDUFS4_1	1	+	5570054	5656151	255,0,0	3	72,174,75	0,76658,86022
JH594621	17967331	17970806	NDUFS5_1	1	-	17967331	17970806	255,0,0	2	102,216	0,3259
JH594678	11014826	11030060	NDUFS6_1	1	-	11014826	11030060	255,0,0	3	63,126,135	0,1029,15099
JH594663	14770914	14777395	NDUFS7_1	1	-	14770914	14777395	255,0,0	4	96,99,45,69	0,1098,1971,6412
JH594719	3673717	3675249	NDUFS8_1	1	-	3673717	3675249	255,0,0	3	129,132,171	0,208,1361
JH594719	3796595	3802241	NDUFV1_1	1	-	3796595	3802241	255,0,0	10	84,144,81,168,216,189,183,171,81,72	0,174,467,802,1134,1785,3137,4181,4424,5574
JH594699	16852	17407	NDUFV2_1	1	+	16852	17407	255,0,0	3	159,192,201	0,160,354
JH594752	2873190	2873268	NDUFV2_2	1	+	2873190	2873268	255,0,0	1	78	0
JH594752	2888700	2912008	NDUFV2_3	1	+	2888700	2912008	255,0,0	7	66,63,117,165,114,75,93	0,1632,1786,8313,9412,15463,23215
JH594692	7738396	7739084	NDUFV2_4	1	+	7738396	7739084	255,0,0	3	270,195,219	0,272,469
JH594611	6279088	6279226	NDUFV3_1	1	+	6279088	6279226	255,0,0	1	138	0
JH594646	12903011	12903278	NDUFV3_2	1	+	12903011	12903278	255,0,0	2	108,132	0,135
JH594734	6478994	6479135	NDUFV3_3	1	-	6478994	6479135	255,0,0	1	141	0
JH594642	6598576	6840043	NEB_1	1	-	6598576	6840043	255,0,0	158	171,108,129,93,183,108,96,102,99,99,84,93,93,93,105,93,93,93,105,111,102,111,111,111,105,105,105,108,108,102,111,111,105,105,105,105,108,105,108,105,105,105,102,105,105,105,105,111,99,105,105,105,105,105,195,114,105,105,108,102,198,114,108,105,108,108,312,111,99,99,105,312,105,105,210,312,108,105,204,312,108,105,201,312,108,105,204,312,108,102,204,312,108,111,105,204,312,108,105,207,312,111,105,210,309,111,102,207,318,114,105,207,312,108,105,207,312,108,102,207,312,108,105,207,312,108,105,99,108,198,114,108,105,99,105,105,108,108,105,96,105,105,108,114,108,111,93,105,105,105,117,108,111,108,105,105,108,177	0,3431,3866,5106,5525,5814,6824,7403,7829,10393,11070,11797,12845,14673,15717,16297,18959,20441,21184,21835,27386,28248,29020,29545,31101,32513,33162,33396,38183,38400,38929,39925,40126,40915,41458,43518,48057,48528,50304,51032,52393,53524,54274,54533,56934,57292,58991,62306,62774,63965,64170,67352,68595,69348,70405,70944,73164,74697,74907,75676,76142,76799,77015,77921,80129,80347,82059,82878,83128,83422,84951,85762,86174,89437,89903,92919,94281,94961,95798,96960,99064,100056,100641,101534,102237,102484,103864,105567,107210,108260,108831,110337,111630,117106,143006,143781,144502,145920,146114,146504,147129,147757,149245,155389,155812,158775,160777,161372,161715,163683,165046,168300,169785,171412,171647,172175,173033,174400,175823,177907,179284,181576,182568,185181,185493,187654,187848,188787,189852,191297,193955,194155,194802,196668,197801,197996,198192,199721,200384,203351,204472,204667,204863,206143,206409,207937,209031,209549,209738,209932,212112,214421,214936,236102,237113,238303,238923,241290
JH594681	7885001	8023853	NEBL_1	1	+	7885001	8023853	255,0,0	27	78,75,105,111,111,102,99,117,102,105,108,111,111,111,111,102,93,87,96,93,93,105,171,93,150,108,174	0,165,10162,13800,24220,29961,31494,41762,44277,49372,51285,57563,60195,71098,71448,75025,76636,90260,93141,94813,96939,97512,98600,101594,102919,136264,138678
JH594615	27992278	28169405	NECAB1_1	1	-	27992278	28169405	255,0,0	9	93,75,114,78,123,135,99,108,99	0,1351,8579,28520,32807,42232,84237,149661,177028
JH594614	30397141	30413344	NECAB3_1	1	+	30397141	30413344	255,0,0	10	51,45,108,99,138,84,21,111,75,93	0,87,4070,5427,13828,14530,14641,15304,15577,16110
JH594610	8197274	8197876	NECAP1_1	1	-	8197274	8197876	255,0,0	2	78,411	0,191
JH594788	3362839	3372258	NECAP1_2	1	-	3362839	3372258	255,0,0	8	90,102,180,111,87,135,99,93	0,413,2178,2441,3371,4099,4392,9326
JH594654	13231412	13243290	NECAP2_1	1	-	13231412	13243290	255,0,0	6	180,108,84,111,99,90	0,2453,3547,3713,9403,11788
JH594749	1807879	1878915	NECTIN1_1	1	+	1807879	1878915	255,0,0	6	75,354,306,117,150,546	0,56756,57656,58392,60073,70490
JH594822	3527875	3547933	NECTIN2_1	1	+	3527875	3547933	255,0,0	9	231,141,297,117,150,63,84,105,126	0,237,5503,7351,16438,18842,19043,19785,19932
JH594661	15570322	15594166	NECTIN3_1	1	+	15570322	15594166	255,0,0	5	348,297,114,153,579	0,8615,13944,17110,23265
JH594894	321779	337824	NECTIN4_1	1	+	321779	337824	255,0,0	9	63,360,288,117,150,129,72,78,222	0,9074,11145,12626,13737,14159,14935,15422,15823
JH594687	9591260	9642747	NEDD1_1	1	+	9591260	9642747	255,0,0	13	135,93,117,141,234,201,195,129,204,153,153,69,99	0,2979,8701,11898,29883,31792,32368,37546,40968,42306,43588,50913,51388
JH594636	1761110	1832556	NEDD4_1	1	-	1761110	1832556	255,0,0	26	99,78,90,108,60,60,72,96,72,120,234,63,57,54,81,210,111,168,117,168,105,60,51,1116,57,210	0,597,6368,7139,7334,9517,9871,10271,11750,11911,12519,17698,18796,18946,19222,20388,21902,28788,29046,31457,37318,40145,41595,69943,71173,71236
JH594669	8284441	8536641	NEDD4L_1	1	+	8284441	8536641	255,0,0	34	72,84,39,54,111,222,342,210,51,60,105,168,132,171,81,60,132,120,198,78,54,57,66,231,120,72,93,75,60,60,108,96,72,99	0,96683,99341,102449,105994,106147,106618,106972,170491,178609,179107,181070,188427,189758,192193,194279,199211,200082,201290,207522,209187,215730,226604,228620,230364,232980,235104,240389,242939,244922,246539,248047,249258,252101
JH594709	158609	189001	NEDD9_1	1	-	158609	189001	255,0,0	6	510,87,1212,105,102,447	0,3554,5498,7994,8614,29945
JH594796	66892	74378	NEFH_1	1	-	66892	74378	255,0,0	14	102,72,279,63,126,195,144,126,141,237,126,198,600,270	0,123,273,570,645,774,1187,1361,1532,1685,3291,4579,6613,7216
JH594697	633747	636620	NEFL_1	1	-	633747	636620	255,0,0	4	318,126,294,747	0,701,1829,2126
JH594697	585115	589654	NEFM_1	1	+	585115	589654	255,0,0	5	1077,126,84,582,279	0,1803,3174,3264,4260
JH594609	18848547	19882937	NEGR1_1	1	-	18848547	19882937	255,0,0	7	120,147,120,132,126,234,174	0,218714,237557,330458,410584,600380,1034216
JH594636	20630250	20634787	NEIL1_1	1	+	20630250	20634787	255,0,0	5	435,126,99,129,159	0,2358,2949,3469,4378
JH594697	10284038	10308625	NEIL2_1	1	+	10284038	10308625	255,0,0	4	141,351,198,279	0,10918,18555,24308
JH594849	2626470	2646279	NEIL3_1	1	-	2626470	2646279	255,0,0	5	165,78,213,135,108	0,1912,4335,5036,19701
JH596239	4637	4799	NEIL3_2	1	-	4637	4799	255,0,0	1	162	0
JH596239	5920	6082	NEIL3_3	1	-	5920	6082	255,0,0	1	162	0
JH594826	1730722	1900282	NEK1_1	1	+	1730722	1900282	255,0,0	26	117,96,99,84,66,87,57,201,108,42,75,123,132,105,84,69,90,144,81,96,150,105,222,150,132,132	0,599,8094,12454,16134,16335,18725,20760,26923,27040,48865,55625,55829,62322,94767,95298,95936,120932,127374,127476,132701,140884,149756,162460,168410,169428
JH594655	12242378	12451038	NEK10_1	1	+	12242378	12451038	255,0,0	31	63,129,96,84,45,81,66,75,87,228,138,63,78,63,105,129,138,45,120,99,78,129,69,216,183,87,102,102,111,111,57	0,9499,11051,21721,30869,32395,33542,36104,37061,41038,44465,46983,48596,51020,52261,52459,53305,56040,58710,58969,77703,121790,122444,132109,158010,158286,172810,186972,193817,206113,208603
JH594690	797181	1220633	NEK11_1	1	+	797181	1220633	255,0,0	12	171,165,117,66,129,147,78,84,117,102,159,210	0,58042,95956,113443,114692,133882,134123,137841,141896,147927,228784,423242
JH594793	4819594	4836229	NEK2_1	1	+	4819594	4836229	255,0,0	8	96,216,243,84,126,222,123,219	0,943,1460,3603,4417,8922,13571,16416
JH594811	19821	69368	NEK3_1	1	-	19821	69368	255,0,0	12	69,129,135,141,201,57,84,63,84,99,93,117	0,7658,12982,13373,25719,27694,30379,30562,32470,47807,47995,49430
JH594607	31309905	31344766	NEK4_1	1	-	31309905	31344766	255,0,0	13	90,135,204,90,105,66,168,294,153,108,204,261,93	0,8049,8650,11515,13053,14299,18486,24151,29708,31078,31597,32876,34768
JH594650	15299	92295	NEK5_1	1	+	15299	92295	255,0,0	10	108,96,87,66,87,54,204,120,60,129	0,9056,33193,33371,34710,36542,40947,42879,50433,76867
JH594644	8661593	8691754	NEK6_1	1	+	8661593	8691754	255,0,0	8	144,63,111,108,108,96,114,108	0,1497,5612,10104,11328,19448,26722,30053
JH594641	18737666	18810146	NEK7_1	1	-	18737666	18810146	255,0,0	8	108,114,96,108,111,108,63,144	0,21333,25590,41730,42761,61074,62715,72336
JH594744	1261552	1269289	NEK8_1	1	-	1261552	1269289	255,0,0	13	159,162,162,150,120,75,150,185,222,132,234,204,48	0,333,586,984,1744,2209,2679,2924,3434,4169,4555,5036,7689
JH594616	27867878	27916678	NEK9_1	1	-	27867878	27916678	255,0,0	22	123,177,159,183,60,171,162,108,156,48,204,141,195,51,63,111,132,108,69,58,177,219	0,1543,2977,4217,7449,8503,11445,12284,17963,19387,19623,20487,23890,24523,36917,37809,40001,41878,43212,43825,45605,48581
JH594717	5499166	5528712	NELFA_1	1	+	5499166	5528712	255,0,0	11	216,162,87,129,69,87,114,87,150,99,183	0,21298,24023,25455,25682,26289,27415,28715,28820,29155,29363
JH594923	828000	837782	NELFB_1	1	-	828000	837782	255,0,0	14	141,111,138,105,144,96,102,114,186,231,102,165,168,72	0,230,1404,4172,4458,4955,5396,6003,6592,7991,8825,9092,9533,9710
JH595313	8391	16463	NELFCD_1	1	+	8391	16463	255,0,0	13	117,111,111,108,153,132,165,135,138,117,96,141,129	0,358,1249,2954,3534,3887,4842,5384,5906,6796,7275,7458,7943
JH594933	450495	450612	NELFE_1	1	-	450495	450612	255,0,0	1	117	0
JH594612	12718354	13587214	NELL1_1	1	+	12718354	13587214	255,0,0	19	54,129,147,171,99,72,81,135,105,72,99,129,123,126,96,141,195,177,225	0,8142,98140,136684,178783,201283,201998,211034,212366,230075,235452,250882,422233,518339,672298,832330,857980,865965,868635
JH594729	3820805	4239986	NELL2_1	1	+	3820805	4239986	255,0,0	21	54,45,129,153,177,96,72,81,129,99,96,102,129,126,123,96,144,192,180,225,48	0,311,517,70905,125584,125845,128367,128612,129606,131213,180681,184234,196727,233965,313362,316593,394297,405645,407662,409343,419133
JH594616	1436805	1509863	NEMF_1	1	-	1436805	1509863	255,0,0	27	75,81,42,102,198,78,156,246,120,60,60,111,63,102,63,195,207,78,66,72,75,69,147,132,102,72,57	0,358,521,664,2741,3068,21283,24205,25862,26070,26823,28239,33993,34440,48690,48991,49423,49716,51203,51685,52778,56162,60065,63318,71820,72065,73001
JH594675	2035069	2059917	NEMP1_1	1	+	2035069	2059917	255,0,0	9	123,126,219,69,96,117,222,174,177	0,15174,16450,18053,20790,21351,22173,23792,24671
JH594748	2325168	2336673	NEMP2_1	1	+	2325168	2336673	255,0,0	5	231,114,222,177,120	0,2908,5910,10420,11385
JH594793	4043922	4046403	NENF_1	1	-	4043922	4046403	255,0,0	3	174,102,54	0,976,2427
JH594636	18532686	18769309	NEO1_1	1	+	18532686	18769309	255,0,0	28	129,318,276,153,138,156,120,159,156,150,138,51,147,111,195,96,225,138,105,198,69,150,237,93,156,264,138,81	0,72151,79720,80670,94858,131009,132589,170644,177571,183603,184119,186065,187632,191357,192519,200112,203627,203934,206042,207677,211600,219397,224270,225095,228544,232790,235192,236542
JH594632	21233294	21254180	NEPRO_1	1	+	21233294	21254180	255,0,0	7	159,84,147,78,363,198,468	0,862,1298,1896,3330,15138,20418
JH594819	540130	548822	NES_1	1	+	540130	548822	255,0,0	19	474,270,129,615,129,120,87,15,48,30,606,186,285,96,111,96,225,144,228	0,577,1835,3959,4877,5009,5290,5413,5812,6055,6274,6886,7099,7582,7684,7828,7936,8263,8464
JH594673	13957191	14035908	NET1_1	1	-	13957191	14035908	255,0,0	11	405,186,168,258,78,96,63,108,60,69,105	0,782,1984,2615,3580,3796,4361,5393,30006,45291,78612
JH594828	748616	750132	NET1_2	1	+	748616	750132	255,0,0	2	1179,324	0,1192
JH594789	4154121	4299458	NETO1_1	1	+	4154121	4299458	255,0,0	8	51,138,249,129,228,111,558,60	0,285,5622,85664,109313,138181,143723,145277
JH594620	25282904	25314629	NETO2_1	1	-	25282904	25314629	255,0,0	8	579,108,228,129,45,249,141,54	0,1633,15021,23851,24063,27593,28383,31671
JH594674	5296196	5297786	NETO2_2	1	+	5296196	5297786	255,0,0	7	237,45,72,99,66,171,675	0,249,296,369,482,736,915
JH594933	361153	364187	NEU1_1	1	-	361153	364187	255,0,0	5	216,228,186,261,192	0,313,721,1544,2842
JH594855	524163	526998	NEU2_1	1	-	524163	526998	255,0,0	3	255,606,198	0,321,2637
JH594694	4608012	4616449	NEU3_1	1	+	4608012	4616449	255,0,0	3	258,727,303	0,7401,8134
JH594771	5615057	5617813	NEU4_1	1	+	5615057	5617813	255,0,0	4	198,243,420,288	0,699,1868,2468
JH594613	29996317	30067222	NEURL1_1	1	+	29996317	30067222	255,0,0	6	84,243,321,690,147,237	0,53047,53702,67932,70000,70668
JH594617	6908607	6925873	NEURL1B_1	1	-	6908607	6925873	255,0,0	5	243,126,351,195,546	0,846,1665,2253,16720
JH594614	18121870	18124015	NEURL2_1	1	+	18121870	18124015	255,0,0	2	741,111	0,2034
JH594610	34499416	34502391	NEURL3_1	1	+	34499416	34502391	255,0,0	2	474,189	0,2786
JH594646	12230646	12243339	NEURL4_1	1	+	12230646	12243339	255,0,0	30	282,444,66,300,111,87,75,264,180,84,165,198,78,78,177,135,147,78,135,99,162,162,162,177,90,108,141,117,168,201	0,1134,1778,1990,2447,2654,3525,3731,4243,4738,4946,5206,5494,6500,6917,7179,8125,8353,8443,8664,8848,9192,9919,10422,10726,10910,11168,11468,11674,12492
JH594643	2464086	2465154	NEUROD1_1	1	+	2464086	2465154	255,0,0	1	1068	0
JH594660	16019552	16020698	NEUROD2_1	1	-	16019552	16020698	255,0,0	1	1146	0
JH594633	21578471	21579458	NEUROD4_1	1	-	21578471	21579458	255,0,0	1	987	0
JH594743	7039001	7040012	NEUROD6_1	1	+	7039001	7040012	255,0,0	1	1011	0
JH594733	2847652	2848336	NEUROG1_1	1	+	2847652	2848336	255,0,0	2	522,144	0,540
JH594756	3443459	3444278	NEUROG2_1	1	+	3443459	3444278	255,0,0	2	111,705	0,114
JH594769	1087721	1088366	NEUROG3_1	1	+	1087721	1088366	255,0,0	2	486,156	0,489
JH594676	12504610	12510440	NEXMIF_1	1	-	12504610	12510440	255,0,0	4	93,2463,1896,78	0,695,3170,5752
JH594609	27000816	27031909	NEXN_1	1	+	27000816	27031909	255,0,0	10	192,150,42,198,177,189,198,222,186,366	0,544,7833,9081,9375,17675,22257,25025,30315,30727
JH594744	2865477	3118304	NF1_1	1	+	2865477	3118304	255,0,0	59	60,144,84,189,108,72,75,183,54,174,123,75,132,135,114,78,126,114,255,75,84,441,138,123,84,120,180,213,162,102,138,63,159,96,147,147,111,435,339,207,192,138,282,216,60,117,102,141,126,132,129,165,123,132,102,144,45,216,141	0,45404,47992,53464,60018,65971,67653,68426,68620,77860,78507,78881,83873,88944,92875,101169,103223,104710,106180,107666,107980,109416,110235,110894,111459,112499,113188,113488,125453,125750,136309,140678,145322,146000,147012,149493,152435,210859,211887,214461,217022,218356,218652,219371,219798,220011,220648,225207,226950,228557,229705,231393,234929,235426,235745,236985,237464,238690,252686
JH594667	109322	188991	NF2_1	1	+	109322	188991	255,0,0	16	114,126,120,87,69,81,78,135,75,111,126,216,108,129,141,48	0,23372,25451,27816,44115,45058,47009,49581,53112,55482,58334,59196,60795,63776,65985,79621
JH594675	4243279	4243612	NFAM1_1	1	-	4243279	4243612	255,0,0	1	333	0
JH594641	10559629	10632578	NFASC_1	1	-	10559629	10632578	255,0,0	29	231,69,132,150,120,198,192,123,204,114,222,69,198,102,45,126,147,165,114,141,132,183,117,45,168,120,198,99,90	0,2207,4384,11918,13306,17152,25530,26763,28280,30189,32342,34412,35487,35963,37320,38262,39697,40313,41033,41815,44600,46042,46930,54519,59118,62687,63306,66031,72859
JH594722	7273365	7411871	NFAT5_1	1	+	7273365	7411871	255,0,0	20	72,54,126,60,45,564,192,192,171,129,57,132,84,150,42,636,831,174,609,231	0,1776,79282,88642,90346,90854,96997,99421,101083,110753,111008,114938,116986,132863,133737,133809,134499,135342,135612,138275
JH594782	1648730	1648796	NFATC1_1	1	+	1648730	1648796	255,0,0	1	66	0
JH594782	1659356	1763412	NFATC1_2	1	+	1659356	1763412	255,0,0	9	972,159,204,171,138,132,333,324,48	0,14808,33088,35177,36869,51642,69190,69556,104008
JH594614	12992006	13155649	NFATC2_1	1	+	12992006	13155649	255,0,0	11	129,504,525,174,204,171,138,57,126,690,54	0,22403,22910,26213,79901,81473,94140,112422,112895,115620,163589
JH594776	2090727	2116303	NFATC2IP_1	1	-	2090727	2116303	255,0,0	5	156,108,144,177,336	0,1060,1295,3591,25240
JH594620	866591	958258	NFATC3_1	1	-	866591	958258	255,0,0	11	120,681,321,126,57,138,174,198,162,1137,102	0,19250,19937,23988,25101,31126,33748,37726,50665,53324,91565
JH594911	1015138	1024565	NFATC4_1	1	+	1015138	1024565	255,0,0	11	99,1095,165,198,171,138,57,126,309,198,66	0,1292,3931,4692,5213,6127,7379,7717,8102,8417,9361
JH594633	22173694	22176007	NFE2_1	1	+	22173694	22176007	255,0,0	2	108,1011	0,1302
JH594660	14555053	14564223	NFE2L1_1	1	-	14555053	14564223	255,0,0	8	1344,159,93,81,132,129,36,510	0,2526,2889,3452,3536,4916,5308,8660
JH594643	7057157	7060887	NFE2L2_1	1	+	7057157	7060887	255,0,0	6	264,96,99,63,513,621	0,1054,1717,1846,2584,3109
JH594656	12836895	12872148	NFE2L3_1	1	+	12836895	12872148	255,0,0	7	396,174,84,24,468,108,603	0,399,32779,34008,34035,34506,34650
JH594609	6914472	7525656	NFIA_1	1	+	6914472	7525656	255,0,0	10	96,531,66,75,114,129,132,198,165,90	0,245698,443271,506526,526276,534648,561714,584732,587245,611094
JH594631	13655512	13897038	NFIB_1	1	-	13655512	13897038	255,0,0	8	90,84,165,186,120,69,54,543	0,10420,13694,17931,66149,84183,109043,240983
JH594663	11716948	11824442	NFIC_1	1	-	11716948	11824442	255,0,0	9	156,186,126,123,123,75,72,534,96	0,1521,3806,16694,17393,18658,22215,52939,107398
JH594679	11739598	11741236	NFIL3_1	1	+	11739598	11741236	255,0,0	2	735,93	0,1545
JH594616	1275416	1276709	NFIL3_2	1	-	1275416	1276709	255,0,0	5	180,129,201,105,249	0,407,599,816,1044
JH594632	23087298	23089153	NFIL3_3	1	-	23087298	23089153	255,0,0	7	222,114,218,252,183,111,134	0,223,667,887,1146,1568,1721
JH594807	2477721	2479101	NFIL3_4	1	+	2477721	2479101	255,0,0	2	705,660	0,720
JH594864	1726626	1786047	NFIX_1	1	-	1726626	1786047	255,0,0	10	95,150,177,123,138,117,75,64,549,39	0,2080,7654,9683,12468,13655,14174,14546,58518,59382
JH594677	3656029	3753946	NFKB1_1	1	+	3656029	3753946	255,0,0	21	36,102,150,156,165,102,90,141,144,93,141,114,204,171,102,117,75,174,84,69,153	0,4973,45385,57460,58813,60325,62227,64531,70734,72211,75092,79593,86084,86926,87566,90703,92224,92841,93995,94106,97764
JH594613	28980886	28986278	NFKB2_1	1	+	28980886	28986278	255,0,0	20	102,153,105,156,102,84,141,126,174,144,111,108,84,171,102,153,69,174,108,126	0,181,573,765,1210,1454,1622,1995,2249,2538,3091,3295,3421,3663,3964,4197,4487,4759,5062,5266
JH594649	5553041	5555337	NFKBIA_1	1	+	5553041	5555337	255,0,0	5	228,105,213,87,258	0,884,1319,1828,2038
JH594813	3450887	3458045	NFKBIB_1	1	+	3450887	3458045	255,0,0	5	180,99,336,90,198	0,5322,5502,6785,6960
JH594813	1170896	1175848	NFKBID_1	1	+	1170896	1175848	255,0,0	8	87,150,138,105,144,147,120,165	0,750,1239,1471,1694,2074,4284,4787
JH594671	9929603	9935337	NFKBIE_1	1	-	9929603	9935337	255,0,0	8	240,87,225,99,240,237,24,39	0,407,1672,2601,5025,5283,5616,5695
JH594672	12933745	12934078	NFKBIL1_1	1	+	12933745	12934078	255,0,0	1	333	0
JH594933	67811	75947	NFKBIL1_2	1	+	67811	75947	255,0,0	5	57,279,225,81,504	0,456,7140,7548,7632
JH594661	2919893	2930742	NFKBIZ_1	1	+	2919893	2930742	255,0,0	14	222,141,105,339,201,24,123,102,144,69,168,114,165,54	0,2592,3400,3606,3993,4227,4260,5078,5560,5895,6250,7483,7691,10795
JH594670	7490409	7540183	NFRKB_1	1	+	7490409	7540183	255,0,0	25	135,201,129,171,105,75,84,183,108,126,66,81,48,60,174,105,126,81,219,270,210,771,105,129,126	0,3004,16519,17437,18201,19310,20271,20719,21155,21491,21883,28032,28712,30295,30743,31871,32501,32837,33079,33387,34501,37516,48540,49397,49648
JH594623	4928213	4929476	NFS1_1	1	-	4928213	4929476	255,0,0	3	519,57,633	0,563,630
JH594614	28396317	28418957	NFS1_2	1	+	28396317	28418957	255,0,0	11	114,87,153,93,135,159,105,81,84,90,63	0,494,2885,10008,10712,17591,18177,18357,19363,19892,22577
JH594811	2180806	2181822	NFS1_3	1	+	2180806	2181822	255,0,0	4	285,195,246,200	0,303,516,816
JH594610	13364985	13381615	NFU1_1	1	+	13364985	13381615	255,0,0	5	135,69,114,60,180	0,4178,7691,11807,16450
JH594622	27777738	27835448	NFX1_1	1	-	27777738	27835448	255,0,0	20	69,111,141,69,96,45,66,72,228,81,99,213,105,138,69,108,78,162,192,810	0,1342,2176,3487,4189,8946,9895,11818,12831,25773,32923,35490,35787,39357,44024,47488,51228,52129,56702,56900
JH594707	10325222	10393197	NFXL1_1	1	+	10325222	10393197	255,0,0	23	69,114,60,84,111,102,177,162,102,114,123,123,90,120,162,90,138,165,72,105,84,54,156	0,72,3380,3464,5757,7181,10559,10970,11234,12636,13927,14849,18439,31759,32103,33004,43647,47388,49859,57388,61176,62041,67819
JH594671	6647419	6664589	NFYA_1	1	+	6647419	6664589	255,0,0	9	72,90,144,132,108,168,174,102,51	0,1673,4734,9215,9893,11571,13248,14242,17119
JH594633	5360623	5366880	NFYB_1	1	-	5360623	5366880	255,0,0	5	78,81,198,132,93	0,874,2477,4536,6164
JH594673	13414360	13414914	NFYB_2	1	+	13414360	13414914	255,0,0	3	108,206,229	0,115,325
JH594810	1287238	1287821	NFYB_3	1	+	1287238	1287821	255,0,0	2	317,231	0,352
JH594621	16226996	16256012	NFYC_1	1	-	16226996	16256012	255,0,0	9	432,63,108,162,174,99,108,72,105	0,1369,4476,7531,11010,16083,19584,22015,28911
JH594616	30162756	30167448	NGB_1	1	-	30162756	30167448	255,0,0	4	132,120,114,87	0,1531,2252,4605
JH594911	55181	65259	NGDN_1	1	+	55181	65259	255,0,0	8	54,75,138,87,51,123,168,159	0,678,7907,8297,8467,8737,8953,9919
JH594855	609591	653457	NGEF_1	1	+	609591	653457	255,0,0	13	144,84,183,159,156,126,78,90,165,156,72,111,189	0,10006,10132,28717,31325,33981,35551,38728,39583,40332,41772,42605,43677
JH594679	8544563	8545286	NGF_1	1	+	8544563	8545286	255,0,0	2	366,354	0,369
JH594660	13303300	13313357	NGFR_1	1	-	13303300	13313357	255,0,0	5	300,162,252,357,150	0,972,2331,6283,9907
JH594655	13648109	13716627	NGLY1_1	1	+	13648109	13716627	255,0,0	12	129,117,246,171,207,123,144,114,162,186,177,165	0,9354,16860,34387,45825,48972,51836,53646,55114,59724,67807,68353
JH594615	3503684	3507809	NGRN_1	1	+	3503684	3507809	255,0,0	4	162,111,381,72	0,574,3501,4053
JH594647	10141627	10257173	NHEJ1_1	1	-	10141627	10257173	255,0,0	6	69,120,69,129,213,177	0,1241,107561,108562,114490,115369
JH594894	1072960	1073359	NHLH1_1	1	-	1072960	1073359	255,0,0	1	399	0
JH594679	7836515	7836920	NHLH2_1	1	+	7836515	7836920	255,0,0	1	405	0
JH594709	8208291	8209479	NHLRC1_1	1	-	8208291	8209479	255,0,0	2	330,849	0,339
JH594637	4527395	4570234	NHLRC2_1	1	+	4527395	4570234	255,0,0	12	177,153,456,123,129,99,231,123,51,138,219,255	0,1997,16191,22488,24954,32137,35063,35862,36917,36986,38136,42584
JH594811	3280806	3297556	NHLRC3_1	1	-	3280806	3297556	255,0,0	7	252,111,93,192,153,141,87	0,822,9784,13082,15546,15985,16663
JH594630	417367	417481	NHLRC4_1	1	+	417367	417481	255,0,0	1	114	0
JH594617	847379	850523	NHP2_1	1	+	847379	850523	255,0,0	4	159,72,105,123	0,233,2309,3021
JH594706	1224257	1605680	NHS_1	1	+	1224257	1605680	255,0,0	10	93,225,165,135,63,192,132,2982,126,606	0,292,340801,350769,368316,370432,373644,374710,377990,380817
JH594608	34694599	34861601	NHSL1_1	1	+	34694599	34861601	255,0,0	12	201,153,129,192,639,1299,336,330,204,108,132,624	0,94168,121767,146337,157758,158532,159867,160230,160707,160932,161695,166378
JH594676	8592801	9040121	NHSL2_1	1	+	8592801	9040121	255,0,0	10	276,66,159,129,195,132,1671,654,135,321	0,323125,434810,437955,438393,440458,441772,443449,446116,446999
JH594607	28324046	28326888	NICN1_1	1	-	28324046	28326888	255,0,0	5	126,57,117,174,132	0,472,986,1354,2710
JH594627	2658697	2754825	NID1_1	1	+	2658697	2754825	255,0,0	21	225,300,228,138,231,150,252,201,246,135,126,150,123,168,171,126,174,156,120,111,120	0,26391,28815,31233,31380,33867,38274,41143,43662,44934,52147,56180,58006,83017,84216,86454,91363,92450,94029,94935,96008
JH594616	3679838	3754350	NID2_1	1	-	3679838	3754350	255,0,0	24	117,123,156,177,126,168,225,225,120,141,129,141,228,207,240,150,192,87,201,78,234,90,216,177	0,1942,3283,4192,5077,8403,9177,16181,17420,26917,27946,28928,35982,37919,39802,40481,50310,50583,50769,50979,55997,73373,73466,74335
JH594662	8256739	8268942	NIF3L1_1	1	+	8256739	8268942	255,0,0	6	363,168,117,138,84,183	0,1235,4386,5748,7522,12020
JH594727	4795565	4796257	NIFK_1	1	+	4795565	4796257	255,0,0	2	465,180	0,512
JH594808	1791408	1792472	NIFK_2	1	+	1791408	1792472	255,0,0	2	315,156	0,908
JH594647	16447050	16447904	NIFK_3	1	+	16447050	16447904	255,0,0	3	216,249,150	0,407,704
JH594766	4260742	4261201	NIFK_4	1	-	4260742	4261201	255,0,0	2	380,63	0,396
JH594809	2134216	2139291	NIFK_5	1	-	2134216	2139291	255,0,0	4	189,156,111,117	0,1071,3527,4958
JH594818	2673326	2692873	NIM1K_1	1	+	2673326	2692873	255,0,0	3	288,270,747	0,16143,18800
JH594616	2362436	2451603	NIN_1	1	-	2362436	2451603	255,0,0	33	195,60,201,60,96,120,30,183,141,114,117,111,216,129,348,519,1113,153,339,123,129,93,111,177,138,138,171,144,192,39,174,78,183	0,2512,4279,5966,8482,11351,11474,12930,15168,16107,16955,20213,23182,25219,26623,27130,27652,29753,29918,31442,33678,35069,35536,38408,38866,39353,40015,40683,46959,48665,64159,77704,88984
JH594726	2657958	2661429	NINJ1_1	1	-	2657958	2661429	255,0,0	2	153,228	0,3243
JH594687	3627499	3628602	NINJ2_1	1	-	3627499	3628602	255,0,0	2	165,222	0,881
JH594648	282676	413152	NINL_1	1	+	282676	413152	255,0,0	12	180,93,66,192,156,165,135,141,117,81,177,189	0,25360,33877,48189,49185,54297,58730,60703,64618,96611,97544,130287
JH594722	7015651	7017289	NIP7_1	1	+	7015651	7017289	255,0,0	5	54,84,159,141,117	0,175,357,1187,1521
JH594625	366105	458081	NIPA1_1	1	-	366105	458081	255,0,0	5	513,156,90,48,150	0,6604,31496,32739,91826
JH594625	318729	344644	NIPA2_1	1	-	318729	344644	255,0,0	6	78,549,159,87,60,135	0,84,11688,13767,24282,25780
JH594707	10187895	10199396	NIPAL1_1	1	-	10187895	10199396	255,0,0	5	606,162,84,57,258	0,2565,5133,8465,11243
JH594615	19956750	20042968	NIPAL2_1	1	+	19956750	20042968	255,0,0	8	111,69,177,120,138,81,72,93	0,25848,26671,53266,79949,81968,85089,86125
JH594654	5259518	5310830	NIPAL3_1	1	-	5259518	5310830	255,0,0	7	198,93,69,84,138,96,93	0,5096,10728,12610,14692,18286,51219
JH594617	24963731	24978599	NIPAL4_1	1	-	24963731	24978599	255,0,0	6	129,498,162,87,240,162	0,135,1166,5262,10474,14706
JH594666	13493121	13498655	NIPBL_1	1	-	13493121	13498655	255,0,0	12	354,141,555,1485,249,171,402,93,843,477,333,138	0,377,531,1094,2581,2875,3048,3618,3737,4582,5061,5396
JH594803	288810	413606	NIPBL_2	1	+	288810	413606	255,0,0	46	63,162,126,99,153,159,96,627,1626,183,195,72,90,105,87,231,147,87,99,141,81,132,138,96,216,99,102,147,135,99,54,108,138,141,93,156,87,180,186,111,201,147,273,177,189,363	0,12175,15217,15718,16349,22233,23393,27548,34033,61217,65616,66047,66209,67860,70161,72816,73811,74491,75355,77839,79742,80799,81797,84832,86006,86333,87237,87451,90007,90899,91802,99437,101403,108898,109248,109781,110443,112482,113110,115367,115900,119236,120992,122737,123686,124433
JH594667	77303	87572	NIPSNAP1_1	1	-	77303	87572	255,0,0	7	63,84,93,141,72,96,126	0,1789,3048,3852,4154,9621,10143
JH594683	9530875	9565495	NIPSNAP2_1	1	-	9530875	9565495	255,0,0	8	63,84,93,159,66,93,132,93	0,1835,2802,14118,15363,15760,19210,34527
JH594622	16450319	16461421	NIPSNAP3A_1	1	-	16450319	16461421	255,0,0	5	78,84,150,159,213	0,164,7925,8718,10889
JH594622	16489808	16496692	NIPSNAP3A_2	1	-	16489808	16496692	255,0,0	5	69,87,150,159,213	0,163,2078,4502,6671
JH594607	31083637	31118264	NISCH_1	1	+	31083637	31118264	255,0,0	20	81,84,51,96,96,153,63,189,132,117,132,123,51,120,1209,159,156,129,162,609	0,2668,11809,13381,14879,16690,17488,18082,18443,19867,20317,24662,26763,27642,27834,31771,32179,32801,33472,34018
JH594894	286712	288697	NIT1_1	1	-	286712	288697	255,0,0	6	264,126,135,105,255,54	0,544,839,1201,1409,1931
JH594661	1123851	1139707	NIT2_1	1	+	1123851	1139707	255,0,0	8	117,126,90,90,78,78,102,87	0,2124,3969,8863,9453,10633,12473,15769
JH594621	26493483	26546752	NKAIN1_1	1	+	26493483	26546752	255,0,0	6	54,138,78,201,60,81	0,47243,49741,51521,52481,53188
JH594704	2282197	2942881	NKAIN2_1	1	-	2282197	2942881	255,0,0	4	87,201,81,138	0,214232,569886,660546
JH594624	15302657	16069863	NKAIN3_1	1	-	15302657	16069863	255,0,0	5	60,198,81,135,57	0,153389,330405,351645,767149
JH594614	857494	859259	NKAIN4_1	1	+	857494	859259	255,0,0	2	132,78	0,1687
JH594674	14120898	14142553	NKAP_1	1	-	14120898	14142553	255,0,0	9	177,144,69,105,66,129,69,78,387	0,4900,6221,6396,8337,13178,13504,14838,21268
JH595113	4241	5154	NKAP_2	1	+	4241	5154	255,0,0	5	162,170,48,66,327	0,163,445,519,586
JH594786	1386873	1387805	NKAPL_1	1	+	1386873	1387805	255,0,0	3	63,126,471	0,144,461
JH594620	17637482	17735761	NKD1_1	1	-	17637482	17735761	255,0,0	7	588,129,84,147,96,108,135	0,1428,2910,3493,12501,15606,98144
JH594678	896088	925515	NKD2_1	1	+	896088	925515	255,0,0	4	66,132,147,126	0,26779,29109,29301
JH594693	6437228	6437396	NKG7_1	1	-	6437228	6437396	255,0,0	1	168	0
JH594655	15729129	15737953	NKIRAS1_1	1	+	15729129	15737953	255,0,0	3	93,243,240	0,2682,8584
JH594900	917949	919552	NKIRAS2_1	1	-	917949	919552	255,0,0	3	240,243,96	0,847,1507
JH594822	3851784	3853140	NKPD1_1	1	-	3851784	3853140	255,0,0	3	498,684,135	0,516,1221
JH594674	13784589	13787718	NKRF_1	1	-	13784589	13787718	255,0,0	2	1956,114	0,3015
JH594607	21724308	21779626	NKTR_1	1	+	21724308	21779626	255,0,0	17	57,75,108,45,87,150,225,153,87,147,75,1854,111,726,99,108,81	0,20616,22933,23555,25329,35059,36240,36923,44032,44615,46018,46129,48058,48181,51451,52776,55237
JH594717	6250182	6250347	NKX1-1_1	1	+	6250182	6250347	255,0,0	1	165	0
JH594649	4426518	4428194	NKX2-1_1	1	+	4426518	4428194	255,0,0	2	372,354	0,1322
JH594648	5959901	5961544	NKX2-2_1	1	+	5959901	5961544	255,0,0	2	258,558	0,1085
JH594613	26259666	26262279	NKX2-3_1	1	+	26259666	26262279	255,0,0	4	63,294,495,201	0,66,1875,2412
JH594648	6185999	6187275	NKX2-4_1	1	+	6185999	6187275	255,0,0	2	141,597	0,679
JH594617	6256824	6259309	NKX2-5_1	1	+	6256824	6259309	255,0,0	2	330,639	0,1846
JH594696	10243197	10247502	NKX2-6_1	1	-	10243197	10247502	255,0,0	2	537,273	0,4032
JH594649	4327596	4328145	NKX2-8_1	1	+	4327596	4328145	255,0,0	2	393,108	0,441
JH594696	10216228	10216648	NKX3-1_1	1	-	10216228	10216648	255,0,0	1	420	0
JH594824	2229296	2231741	NKX3-2_1	1	+	2229296	2231741	255,0,0	2	468,456	0,1989
JH594863	1475979	1480956	NKX6-1_1	1	+	1475979	1480956	255,0,0	5	144,243,129,171,228	0,150,579,2359,4749
JH594637	21722266	21723413	NKX6-2_1	1	-	21722266	21723413	255,0,0	3	234,168,405	0,491,742
JH594696	2295788	2300727	NKX6-3_1	1	-	2295788	2300727	255,0,0	3	237,168,381	0,2261,4558
JH594744	6867548	6875800	NLE1_1	1	-	6867548	6875800	255,0,0	10	69,159,204,135,192,102,75,84,222,138	0,188,1390,3503,3945,4401,4679,6031,6702,8114
JH594716	8799713	9632245	NLGN1_1	1	+	8799713	9632245	255,0,0	5	495,153,213,792,819	0,268508,826285,830030,831713
JH594646	12139946	12149450	NLGN2_1	1	-	12139946	12149450	255,0,0	8	870,597,195,186,150,51,381,75	0,1612,2582,2901,3277,5540,9045,9429
JH594676	7788549	7806717	NLGN3_1	1	+	7788549	7806717	255,0,0	7	456,60,60,147,189,792,840	0,1100,5274,7074,13592,15899,17328
JH594740	3295024	3566390	NLGN4X_1	1	+	3295024	3566390	255,0,0	6	471,60,153,186,792,846	0,123998,127212,256905,258917,270520
JH594744	1775727	1963633	NLK_1	1	-	1775727	1963633	255,0,0	11	54,93,198,90,99,210,87,105,57,129,459	0,3046,4060,11542,30072,34630,38663,40175,76973,87074,187447
JH594635	17198261	17280255	NLN_1	1	-	17198261	17280255	255,0,0	12	129,138,129,186,207,363,135,162,102,111,147,267	0,12690,14402,15846,30124,36297,39089,44511,45309,47554,74544,81727
JH594630	3265313	3282050	NLRC3_1	1	-	3265313	3282050	255,0,0	15	87,87,78,81,81,81,87,78,81,84,90,78,87,1749,213	0,352,859,1641,2162,4123,5216,5794,6552,7233,10301,11071,13994,14661,16524
JH594611	34717295	34841443	NLRC4_1	1	+	34717295	34841443	255,0,0	7	261,1623,330,99,171,90,291	0,1075,2728,28418,33369,35292,123857
JH594620	11145446	11207838	NLRC5_1	1	-	11145446	11207838	255,0,0	16	99,84,81,63,84,81,84,78,84,81,93,882,192,321,69,297	0,3320,3740,14505,14912,15758,29547,41474,41961,48290,55681,57036,57969,58182,59836,62095
JH594646	13802022	13853577	NLRP1_1	1	-	13802022	13853577	255,0,0	12	171,102,75,261,165,123,180,30,306,177,108,60	0,3274,7272,7897,16557,18255,39532,39786,39879,40196,51348,51495
JH594612	146071	149082	NLRP10_1	1	-	146071	149082	255,0,0	5	207,363,246,333,279	0,338,731,1006,2732
JH594693	11354299	11361463	NLRP11_1	1	-	11354299	11361463	255,0,0	6	180,42,333,24,303,66	0,6216,6291,6654,6756,7098
JH594693	9261426	9296045	NLRP12_1	1	-	9261426	9296045	255,0,0	10	84,171,174,168,171,174,171,1233,408,240	0,1867,9303,11234,13228,16229,20821,24209,25448,34379
JH594838	827132	850210	NLRP14_1	1	-	827132	850210	255,0,0	11	123,171,171,168,174,171,165,165,1554,180,93	0,891,7472,9753,11414,11996,14869,17513,19427,22802,22985
JH594734	273561	294668	NLRP3_1	1	-	273561	294668	255,0,0	10	96,159,171,171,171,171,480,1044,177,285	0,1334,1990,6421,7237,11577,15519,16032,17082,20822
JH594693	11373457	11378638	NLRP4_1	1	+	11373457	11378638	255,0,0	7	282,213,60,552,39,138,159	0,2734,2971,3097,3850,3910,5022
JH594693	11439574	11462047	NLRP5_1	1	+	11439574	11462047	255,0,0	7	267,186,75,321,402,117,171	0,294,546,654,1023,8774,22302
JH594850	193122	197992	NLRP6_1	1	+	193122	197992	255,0,0	5	261,120,1605,168,168	0,733,877,4465,4702
JH594693	10301727	10311085	NLRP7_1	1	+	10301727	10311085	255,0,0	3	696,513,171	0,891,9187
JH594693	10232474	10242667	NLRP7_2	1	-	10232474	10242667	255,0,0	3	171,648,750	0,8735,9443
JH594826	1220626	1223126	NLRP7_3	1	+	1220626	1223126	255,0,0	6	78,750,354,66,48,99	0,338,1283,2224,2329,2401
JH594693	11281594	11303426	NLRP9_1	1	-	11281594	11303426	255,0,0	8	153,171,168,141,270,402,279,279	0,3754,5675,18219,18552,18828,19248,21553
JH594749	2364179	2373139	NLRX1_1	1	-	2364179	2373139	255,0,0	8	318,252,84,597,825,636,75,66	0,793,1810,2173,5808,7007,8347,8894
JH594615	4287555	4288496	NMB_1	1	-	4287555	4288496	255,0,0	2	165,156	0,785
JH594608	30365409	30389692	NMBR_1	1	+	30365409	30389692	255,0,0	3	420,348,402	0,20869,23881
JH594735	1062268	1147801	NMD3_1	1	+	1062268	1147801	255,0,0	14	132,90,90,129,90,78,99,117,144,117,72,105,72,129	0,19483,34415,35256,35664,43872,44864,46915,48182,77228,77975,78989,84730,85404
JH594630	1416235	1416954	NME3_1	1	-	1416235	1416954	255,0,0	4	114,114,105,132	0,230,415,587
JH594630	291563	293133	NME4_1	1	+	291563	293133	255,0,0	4	138,105,111,123	0,229,445,1447
JH594686	5123661	5159619	NME5_1	1	-	5123661	5159619	255,0,0	5	87,114,102,204,129	0,2763,21905,22636,35829
JH594607	27190044	27193592	NME6_1	1	-	27190044	27193592	255,0,0	5	165,162,39,105,96	0,434,1018,1777,3452
JH594723	2764808	3001229	NME7_1	1	-	2764808	3001229	255,0,0	10	111,99,66,66,105,207,51,108,168,108	0,99096,114740,117402,167101,187967,190749,207084,235359,236313
JH594743	171973	242387	NME8_1	1	-	171973	242387	255,0,0	7	183,135,90,141,180,72,114	0,14391,18876,19760,29204,65410,70300
JH594690	10658414	10681165	NME9_1	1	-	10658414	10681165	255,0,0	7	141,150,105,117,72,108,66	0,1590,3054,7125,9120,10178,22685
JH594704	9581301	9581418	NMES1_1	1	-	9581301	9581418	255,0,0	1	117	0
JH594642	6381750	6396305	NMI_1	1	-	6381750	6396305	255,0,0	4	174,108,192,177	0,892,10537,14378
JH594739	6254769	6266963	NMNAT1_1	1	+	6254769	6266963	255,0,0	4	120,177,96,390	0,7664,11176,11804
JH594627	20544935	20707479	NMNAT2_1	1	-	20544935	20707479	255,0,0	11	105,63,102,78,45,81,126,81,69,87,84	0,2277,2478,21439,26369,27685,29883,35759,38252,39319,162460
JH594738	4760010	4839129	NMNAT3_1	1	+	4760010	4839129	255,0,0	5	108,42,54,186,357	0,44548,44659,66770,78762
JH594630	4159361	4174032	NMRAL1_1	1	-	4159361	4174032	255,0,0	4	165,189,255,237	0,1380,3186,14434
JH594713	6114188	6126485	NMRK1_1	1	+	6114188	6126485	255,0,0	6	90,48,150,69,105,87	0,384,4698,4926,5623,12210
JH594663	11233654	11236434	NMRK2_1	1	-	11233654	11236434	255,0,0	6	84,108,69,156,48,90	0,454,934,1775,2020,2690
JH594634	21613408	21640095	NMT1_1	1	-	21613408	21640095	255,0,0	11	141,165,171,111,168,117,93,120,144,108,132	0,1188,1948,4636,5361,6350,7336,8314,11260,14847,26555
JH594673	1520788	1606073	NMT2_1	1	+	1520788	1606073	255,0,0	12	111,135,42,144,120,93,114,171,111,171,165,141	0,45294,45823,49908,53739,53955,54168,55623,57023,65567,83769,85144
JH594707	4547990	4548047	NMU_1	1	+	4547990	4548047	255,0,0	1	57	0
JH594855	1838782	1843310	NMUR1_1	1	+	1838782	1843310	255,0,0	2	855,372	0,4156
JH594617	31081905	31096571	NMUR2_1	1	+	31081905	31096571	255,0,0	3	723,123,267	0,11148,14399
JH594614	26710192	26711561	NNAT_1	1	-	26710192	26711561	255,0,0	3	75,81,72	0,307,1297
JH594700	10619000	10632330	NNMT_1	1	+	10619000	10632330	255,0,0	3	153,204,423	0,1094,12907
JH594818	3001628	3104367	NNT_1	1	+	3001628	3104367	255,0,0	17	153,219,135,192,129,162,111,147,195,234,162,180,159,81,120,117,147	0,9497,44584,45982,46702,49522,50842,51834,53449,55720,57089,59090,71894,72907,96845,99707,102592
JH594707	2895263	2905142	NOA1_1	1	+	2895263	2905142	255,0,0	10	495,381,252,165,105,90,132,114,117,195	0,513,897,2913,3662,3776,6521,7687,9320,9684
JH594722	7464942	7474705	NOB1_1	1	-	7464942	7474705	255,0,0	9	267,144,99,129,96,72,132,138,60	0,3270,5587,6237,6535,6880,8384,9444,9703
JH594699	4563056	4566338	NOBOX_1	1	+	4563056	4566338	255,0,0	5	66,54,123,99,96	0,96,493,1528,3186
JH594728	3586455	3598325	NOC2L_1	1	+	3586455	3598325	255,0,0	13	93,177,117,87,114,186,141,111,123,141,111,129,105	0,1390,2342,2563,3908,4306,4681,5687,7859,9623,9864,10895,11765
JH594613	21172377	21202134	NOC3L_1	1	-	21172377	21202134	255,0,0	17	120,99,129,183,72,63,72,81,132,126,174,90,162,132,159,132,207	0,2614,3368,5028,5674,5830,5983,12407,13324,18991,19751,20819,21078,23134,25520,27131,29550
JH594737	7240529	7246783	NOC4L_1	1	+	7240529	7246783	255,0,0	12	111,126,108,108,135,99,63,108,159,84,117,114	0,475,1379,2883,3101,3335,4664,4898,5248,5486,5804,6140
JH594745	4593057	4628667	NOCT_1	1	-	4593057	4628667	255,0,0	3	816,276,180	0,2058,35430
JH594656	17316541	17343929	NOD1_1	1	-	17316541	17343929	255,0,0	11	81,84,87,72,84,84,90,819,969,174,201	0,4111,8063,8917,11575,12389,16085,19559,20411,25656,27187
JH594620	17525004	17561218	NOD2_1	1	-	17525004	17561218	255,0,0	9	84,84,81,87,81,84,1812,99,474	0,7425,8168,10483,11735,12008,18797,26333,35740
JH594618	23637512	23638122	NODAL_1	1	+	23637512	23638122	255,0,0	2	389,210	0,400
JH594769	137221	144613	NODAL_2	1	+	137221	144613	255,0,0	3	165,696,153	0,4990,7239
JH594660	6603133	6603829	NOG_1	1	-	6603133	6603829	255,0,0	1	696	0
JH594629	8276031	8407192	NOL10_1	1	+	8276031	8407192	255,0,0	19	66,42,102,78,135,69,60,87,78,150,72,123,81,102,90,171,243,102,117	0,2507,4949,9398,12463,14305,15883,33116,37334,39588,42913,94775,101579,101846,102974,113472,113914,123824,131044
JH594634	16443474	16475134	NOL11_1	1	+	16443474	16475134	255,0,0	12	141,108,60,150,147,186,126,180,126,90,111,114	0,1281,2111,4140,19427,21395,25704,27433,27726,29242,31267,31546
JH594633	16057812	16062483	NOL12_1	1	+	16057812	16062483	255,0,0	6	81,108,48,147,75,96	0,1822,2165,2726,4067,4575
JH594620	1823880	1824671	NOL3_1	1	-	1823880	1824671	255,0,0	2	327,291	0,500
JH594781	1064835	1455070	NOL4_1	1	+	1064835	1455070	255,0,0	11	264,150,111,114,132,285,180,192,111,183,192	0,84260,111558,112551,127765,235738,299666,300559,326692,363447,390043
JH594614	31444082	31518162	NOL4L_1	1	+	31444082	31518162	255,0,0	10	156,111,108,147,282,186,192,120,204,219	0,6003,14283,49015,65602,68180,68442,68914,69483,73861
JH594622	27661451	27670508	NOL6_1	1	+	27661451	27670508	255,0,0	25	207,123,180,168,135,165,117,63,99,114,183,123,150,75,141,117,156,165,150,99,123,93,195,102,147	0,291,1437,1967,2308,2531,2780,3116,3275,3566,3842,4184,4459,4748,5044,5307,5519,5840,6371,6755,7587,7827,8281,8590,8910
JH594709	3122113	3125677	NOL7_1	1	+	3122113	3125677	255,0,0	6	183,60,60,123,78,63	0,258,984,2892,3094,3501
JH594726	1630584	1669177	NOL8_1	1	-	1630584	1669177	255,0,0	15	87,114,159,141,126,105,441,42,57,351,213,72,138,78,141	0,4749,6712,14103,17939,19951,20641,21115,21160,21244,21628,24676,25441,36771,38452
JH594739	2438210	2475496	NOL9_1	1	-	2438210	2475496	255,0,0	8	135,180,177,162,96,96,210,219	0,1446,4293,4650,30081,30765,35943,37067
JH594613	28743509	28750077	NOLC1_1	1	+	28743509	28750077	255,0,0	14	120,57,138,84,18,99,135,129,111,189,279,108,93,156	0,1974,2145,2421,3038,3098,4011,4498,4839,5077,5389,5876,6135,6412
JH594635	13087330	13089413	NOM1_1	1	+	13087330	13089413	255,0,0	7	132,108,171,644,462,108,42	0,138,556,731,1396,1870,2041
JH594626	21520521	21544070	NOM1_2	1	+	21520521	21544070	255,0,0	13	129,159,135,57,90,204,324,120,123,132,132,108,174	0,159,462,603,696,4757,9871,15920,17780,19827,20744,22933,23375
JH594630	14884871	14932447	NOMO2_1	1	+	14884871	14932447	255,0,0	27	108,72,153,138,87,105,153,171,144,132,135,87,66,96,216,84,159,129,114,126,144,84,111,102,120,93,129	0,2703,5883,7018,7680,10718,11005,16797,18835,20074,21194,23074,26105,26746,29646,29964,30886,31194,33067,34698,35700,39276,41019,42848,44797,45484,47447
JH594676	7901369	7908811	NONO_1	1	+	7901369	7908811	255,0,0	10	120,192,303,96,195,84,105,39,111,132	0,1135,2561,3545,3833,4368,4884,5550,5820,7310
JH594682	287411	287879	NOP10_1	1	+	287411	287879	255,0,0	2	54,138	0,330
JH594717	4446899	4467907	NOP14_1	1	+	4446899	4467907	255,0,0	16	186,144,141,141,135,123,132,138,84,132,102,144,162,126,153,99	0,4377,4992,6121,6722,7431,10150,12529,13491,15258,16067,16642,18453,20145,20527,20909
JH594617	2515442	2519881	NOP16_1	1	+	2515442	2519881	255,0,0	4	105,114,123,138	0,199,3591,4301
JH594788	1795488	1803999	NOP2_1	1	-	1795488	1803999	255,0,0	16	66,387,237,117,90,141,138,90,87,198,117,45,30,93,39,78	0,219,1759,2110,2368,2582,3469,3681,4572,4798,5136,6674,6764,7064,7330,8433
JH594693	2677944	2689128	NOP53_1	1	+	2677944	2689128	255,0,0	10	225,99,195,93,105,93,54,60,84,57	0,4617,5432,7933,8154,8333,8453,9456,10940,11127
JH594710	1234793	1239827	NOP56_1	1	+	1234793	1239827	255,0,0	13	90,114,162,198,189,153,96,153,120,141,66,141,90	0,458,1253,1578,2116,2387,2706,3162,3536,3839,4686,4782,4944
JH594662	9724916	9753037	NOP58_1	1	+	9724916	9753037	255,0,0	14	45,75,60,123,135,66,132,147,126,165,135,60,135,132	0,4091,6546,13121,14961,16813,17314,18357,19177,20437,25069,25564,27502,27989
JH594911	937294	943055	NOP9_1	1	+	937294	943055	255,0,0	11	246,201,207,96,141,195,135,123,240,105,156	0,456,693,1686,2027,2296,3911,4417,4710,5164,5605
JH594667	8529713	8621640	NOS1_1	1	+	8529713	8621640	255,0,0	27	723,126,132,144,159,96,144,141,174,99,198,87,144,105,60,114,177,138,78,195,171,210,90,120,150,195,120	0,15076,35166,36812,38919,40528,43745,46600,47367,50889,52445,55211,58082,59645,60277,64128,67850,70806,71681,78576,80474,84052,84964,86584,87870,89852,91807
JH594751	703568	1116273	NOS1AP_1	1	+	703568	1116273	255,0,0	11	105,72,93,69,111,141,171,174,108,168,411	0,112604,280982,318520,366629,382165,398288,400078,404093,408375,412294
JH594744	2260800	2293921	NOS2_1	1	+	2260800	2293921	255,0,0	22	69,141,165,141,144,174,102,192,87,144,105,177,123,78,174,162,210,87,123,138,192,87	0,1152,3760,6268,6532,7994,8259,11264,12684,13163,14859,17658,20166,21650,22475,24906,26046,28121,28638,29497,30660,33034
JH594626	12456019	12473031	NOS3_1	1	+	12456019	12473031	255,0,0	26	156,84,150,162,96,141,141,174,99,198,72,144,105,69,114,174,132,84,183,174,213,90,120,150,195,141	0,1398,1871,2145,3508,3687,4009,4251,4919,5557,5867,6145,6505,9328,9849,10058,12057,12300,12488,13202,13712,14016,15176,16038,16521,16871
JH594693	3745768	3758098	NOSIP_1	1	+	3745768	3758098	255,0,0	8	69,108,81,147,120,183,114,69	0,550,6853,10897,11150,11420,11709,12261
JH594643	15424304	15471782	NOSTRIN_1	1	-	15424304	15471782	255,0,0	13	129,78,108,123,93,108,126,102,123,99,63,96,84	0,2847,4964,5836,8450,10022,12087,12310,19663,26957,30092,35007,47394
JH594820	195281	247842	NOTCH1_1	1	+	195281	247842	255,0,0	38	48,258,342,123,234,156,183,117,114,234,111,195,144,114,120,153,225,201,156,183,132,258,114,552,354,45,150,216,87,165,294,150,96,324,222,228,234,195	0,18678,19550,23278,24115,24615,25379,25803,26862,27213,27654,28291,28988,29375,30934,31411,32168,33589,38411,38654,39222,39630,39963,40375,41307,41715,42372,43192,43880,44047,45441,49054,49286,51009,51348,51868,52126,52366
JH594679	1841596	2015027	NOTCH2_1	1	-	1841596	2015027	255,0,0	33	876,510,99,147,303,165,96,210,144,348,504,114,237,132,168,165,201,225,153,123,129,144,195,111,234,114,114,189,156,234,126,84,72	0,879,2221,2912,3861,5055,6530,7057,7462,9192,10921,12366,15691,18815,20308,20851,22692,23580,25536,26277,30740,32787,34317,39826,44062,46879,47812,51384,52186,54527,75147,124131,173359
JH594728	7834219	7866475	NOTCH3_1	1	+	7834219	7866475	255,0,0	33	81,141,336,123,237,156,186,114,114,234,111,195,150,114,156,219,204,69,81,186,123,258,114,552,285,156,222,84,162,303,150,99,930	0,5103,5324,6161,6370,7816,8054,8821,9177,9933,10422,12911,13179,13489,14485,15394,16251,16760,16835,17998,18878,19085,19425,19936,22486,24606,24849,26032,26369,27615,28194,29991,31326
JH594933	643335	667064	NOTCH4_1	1	-	643335	667064	255,0,0	28	417,234,99,150,294,81,222,174,384,528,108,255,183,153,87,117,153,147,159,126,117,111,198,150,237,123,348,294	0,420,831,1435,2034,3084,3331,4065,4345,5347,7901,8276,11759,12806,13306,13623,13941,14399,14982,16487,16699,18016,19766,20207,20478,20826,21050,23435
JH594610	9314037	9316116	NOTO_1	1	-	9314037	9316116	255,0,0	2	156,126	0,1953
JH594634	1173896	1180341	NOTUM_1	1	+	1173896	1180341	255,0,0	9	204,51,96,63,63,192,105,144,294	0,1288,1430,2063,2998,4278,4628,5454,6151
JH594619	7006153	7007093	NOTUM_2	1	+	7006153	7007093	255,0,0	3	222,327,207	0,401,733
JH594628	7691165	7698320	NOV_1	1	+	7691165	7698320	255,0,0	4	225,243,216,294	0,1298,3681,6861
JH594649	15620121	15785235	NOVA1_1	1	+	15620121	15785235	255,0,0	6	135,144,84,177,180,1005	0,1813,56458,137647,146327,164109
JH594693	859629	887922	NOVA2_1	1	-	859629	887922	255,0,0	5	741,342,165,144,84	0,744,9546,15716,28209
JH594657	1126176	1134791	NOX1_1	1	+	1126176	1134791	255,0,0	2	72,120	0,8495
JH594608	15804040	15867660	NOX3_1	1	+	15804040	15867660	255,0,0	10	102,108,81,141,129,96,165,147,123,126	0,213,1720,11563,18349,24521,29056,43602,47990,63494
JH594908	267117	443758	NOX4_1	1	-	267117	443758	255,0,0	17	117,105,66,108,120,87,57,63,165,216,84,72,99,84,114,93,57	0,21707,23461,25386,27057,40117,65496,95551,95745,99106,116368,119858,132695,135225,136963,175865,176584
JH594636	14555897	14579182	NOX5_1	1	+	14555897	14579182	255,0,0	8	141,252,153,183,132,123,168,129	0,2158,5471,7225,10199,10760,21853,23156
JH594616	30295628	30308314	NOXRED1_1	1	-	30295628	30308314	255,0,0	6	174,213,153,177,117,156	0,5047,6086,6905,10772,12530
JH594693	1900234	1915987	NPAS1_1	1	+	1900234	1915987	255,0,0	10	240,66,87,147,117,159,108,144,96,411	0,7355,7662,8754,10841,11232,11937,12554,13936,15342
JH594610	30861339	30921662	NPAS2_1	1	-	30861339	30921662	255,0,0	14	111,99,192,189,144,141,87,144,108,81,120,108,120,90	0,3317,4011,6480,12796,20174,25039,27673,30217,31048,32208,44877,46216,60233
JH594649	7172358	8186593	NPAS3_1	1	-	7172358	8186593	255,0,0	14	501,117,618,126,144,108,192,120,174,96,78,243,90,69	0,567,726,3634,7223,22620,26937,75666,140162,275839,500947,690791,863800,1014166
JH594719	4842720	4846787	NPAS4_1	1	-	4842720	4846787	255,0,0	8	1437,132,111,96,171,102,153,174	0,1557,2046,2340,2442,2729,3010,3893
JH594700	3748022	3790000	NPAT_1	1	-	3748022	3790000	255,0,0	19	75,123,342,393,141,111,117,375,144,30,729,129,102,90,90,225,75,60,123	0,1082,1217,1577,1982,9719,9902,11580,12039,12360,12519,15853,16627,21448,22347,23994,26613,28589,41855
JH594775	5257574	5258555	NPBWR1_1	1	+	5257574	5258555	255,0,0	1	981	0
JH594614	140473	141226	NPBWR2_1	1	+	140473	141226	255,0,0	2	231,486	0,267
JH594805	3105346	3141284	NPC1_1	1	-	3105346	3141284	255,0,0	23	171,114,234,165,135,111,186,87,141,129,114,183,189,102,102,228,369,75,249,168,177,105,123	0,895,1908,3138,4793,5961,6418,7043,8301,8545,11401,12285,13042,14393,18423,21216,22932,23851,26641,27487,31977,33899,35815
JH594761	3398453	3412667	NPC1L1_1	1	-	3398453	3412667	255,0,0	16	165,114,225,153,120,189,90,129,117,180,129,174,99,591,687,204	0,244,558,1047,3766,4137,5949,6779,7032,8094,8736,9252,9735,12690,13320,14010
JH594616	27252982	27255447	NPC2_1	1	-	27252982	27255447	255,0,0	2	156,108	0,2357
JH594923	1055528	1061203	NPDC1_1	1	+	1055528	1061203	255,0,0	6	96,150,72,171,78,99	0,3095,4425,4654,5228,5576
JH594614	5346390	5362156	NPEPL1_1	1	-	5346390	5362156	255,0,0	7	156,105,75,84,90,171,183	0,2556,5295,12621,13060,14937,15583
JH594660	14963986	14967596	NPEPPS_1	1	-	14963986	14967596	255,0,0	3	66,165,117	0,892,3493
JH594660	14974630	15024019	NPEPPS_2	1	-	14974630	15024019	255,0,0	5	72,72,81,84,261	0,2250,9367,39749,49128
JH594633	22968810	22968927	NPFF_1	1	+	22968810	22968927	255,0,0	1	117	0
JH594769	353691	366654	NPFFR1_1	1	+	353691	366654	255,0,0	4	315,99,351,513	0,8161,12087,12450
JH594714	2575904	2595369	NPFFR2_1	1	-	2575904	2595369	255,0,0	3	675,99,336	0,7050,19129
JH594610	35306263	35357188	NPHP1_1	1	-	35306263	35357188	255,0,0	13	267,111,75,78,114,72,129,96,87,90,108,165,78	0,9456,16975,18929,20090,24187,33451,33774,36919,38247,39238,42546,50847
JH594690	2892348	2935087	NPHP3_1	1	-	2892348	2935087	255,0,0	26	180,114,126,240,129,75,246,189,123,165,138,87,102,96,147,114,105,177,72,159,159,135,153,153,126,390	0,737,1406,2273,3449,4346,5446,5857,7434,9617,14077,15794,16327,17664,18230,18605,20234,22262,24054,26666,31182,33043,34031,37023,39946,42349
JH594739	1752523	1868229	NPHP4_1	1	-	1752523	1868229	255,0,0	24	141,141,177,171,84,90,153,93,225,69,183,162,192,171,150,186,126,168,141,156,66,171,117,132	0,1641,2109,3197,4623,5293,5930,11744,12283,12966,21257,26022,42272,43380,43712,70628,82163,83038,87618,99679,101538,103037,112661,115574
JH594813	1204901	1222626	NPHS1_1	1	+	1204901	1222626	255,0,0	22	216,123,132,126,171,156,144,123,186,129,171,132,144,120,171,153,156,108,186,129,81,129	0,288,555,1986,2192,2552,3004,3254,4479,4864,5117,5916,6127,6819,7841,8091,8338,9657,9849,13866,14262,17596
JH594627	16343443	16364630	NPHS2_1	1	-	16343443	16364630	255,0,0	8	276,78,54,201,84,72,105,273	0,1450,2854,5634,8177,11339,16934,20914
JH595037	210239	210326	NPIPB5_1	1	+	210239	210326	255,0,0	1	87	0
JH594627	20021214	20064623	NPL_1	1	+	20021214	20064623	255,0,0	11	69,72,81,57,75,93,147,45,87,36,186	0,18600,21210,27012,28013,30106,31075,31351,34930,38648,43223
JH594634	1430665	1486855	NPLOC4_1	1	+	1430665	1486855	255,0,0	16	81,114,177,48,96,120,180,87,75,126,162,72,93,117,108,90	0,14919,20484,22521,23270,24750,25658,29089,31308,31746,37498,48692,50979,52088,53419,56100
JH594617	8487871	8498544	NPM1_1	1	-	8487871	8498544	255,0,0	8	75,102,69,108,93,120,81,57	0,2316,3114,6582,6997,7461,8484,10616
JH594696	8436425	8436533	NPM2_1	1	+	8436425	8436533	255,0,0	1	108	0
JH594613	28395442	28396919	NPM3_1	1	-	28395442	28396919	255,0,0	4	93,120,87,117	0,578,929,1360
JH594677	7881280	7960737	NPNT_1	1	+	7881280	7960737	255,0,0	12	66,105,90,123,117,135,123,396,84,99,258,90	0,2475,35475,45468,46895,48640,49006,50921,64290,64870,77645,79367
JH594654	17509722	17510302	NPPA_1	1	+	17509722	17510302	255,0,0	2	120,336	0,244
JH594855	1495484	1496265	NPPC_1	1	+	1495484	1496265	255,0,0	2	93,201	0,580
JH594819	3340291	3354548	NPR1_1	1	-	3340291	3354548	255,0,0	22	60,93,99,174,72,120,147,168,159,153,75,102,78,75,123,84,135,93,135,117,198,651	0,235,2382,2696,3148,3379,3589,4417,5042,5494,5760,6092,6619,7006,7465,8864,9200,10006,11043,11567,12548,13606
JH594622	25825871	25843101	NPR2_1	1	-	25825871	25843101	255,0,0	22	63,93,99,174,72,129,138,171,153,159,75,102,78,75,123,81,135,93,135,117,201,666	0,194,551,721,2135,2400,3020,3307,3556,3907,6018,6236,6554,6846,7083,7702,8023,8386,8725,9152,15526,16564
JH594741	3776514	3864798	NPR3_1	1	+	3776514	3864798	255,0,0	8	756,123,168,135,96,135,84,111	0,12433,28605,74061,82243,84576,87068,88173
JH594607	29133545	29136509	NPRL2_1	1	-	29133545	29136509	255,0,0	10	66,144,117,99,102,135,108,168,102,75	0,151,571,774,1126,1319,1842,2095,2342,2889
JH594630	55415	82660	NPRL3_1	1	-	55415	82660	255,0,0	12	162,189,189,129,111,153,141,78,159,78,129,123	0,291,907,2742,3267,5287,5531,10799,11624,14979,17293,27122
JH594637	17087827	17088004	NPS_1	1	+	17087827	17088004	255,0,0	1	177	0
JH594743	3372129	3571904	NPSR1_1	1	-	3372129	3571904	255,0,0	7	180,84,201,96,99,132,147	0,4916,33126,39711,61518,163025,199628
JH594636	19042359	19116063	NPTN_1	1	-	19042359	19116063	255,0,0	7	57,273,117,96,168,348,90	0,7821,12773,24131,27307,32374,73614
JH594634	2465095	2469972	NPTX1_1	1	+	2465095	2469972	255,0,0	4	207,246,180,219	0,2415,3759,4658
JH594683	10537547	10550227	NPTX2_1	1	-	10537547	10550227	255,0,0	6	228,177,246,216,93,333	0,1203,3434,9530,12251,12347
JH594633	17156659	17180624	NPTXR_1	1	-	17156659	17180624	255,0,0	5	222,177,249,225,270	0,507,3177,5775,23695
JH594656	11802915	11805589	NPVF_1	1	-	11802915	11805589	255,0,0	3	240,123,138	0,246,2536
JH594630	1638576	1638786	NPW_1	1	+	1638576	1638786	255,0,0	1	210	0
JH594656	10775462	10780392	NPY_1	1	+	10775462	10780392	255,0,0	2	186,84	0,4846
JH594695	9515320	9516558	NPY1R_1	1	-	9515320	9516558	255,0,0	2	432,699	0,539
JH594665	355050	356196	NPY2R_1	1	-	355050	356196	255,0,0	2	1071,72	0,1074
JH594695	9539503	9540838	NPY5R_1	1	+	9539503	9540838	255,0,0	1	1335	0
JH594722	7424957	7429875	NQO1_1	1	-	7424957	7429875	255,0,0	5	294,102,117,129,162	0,1554,2237,4519,4756
JH594804	4641473	4679932	NQO2_1	1	+	4641473	4679932	255,0,0	4	168,114,108,174	0,34917,36146,38285
JH594765	70941	75879	NR0B1_1	1	-	70941	75879	255,0,0	4	243,477,378,306	0,3750,4251,4632
JH594654	2829399	2831149	NR0B2_1	1	+	2829399	2831149	255,0,0	3	93,438,237	0,102,1513
JH594660	16424588	16428608	NR1D1_1	1	-	16424588	16428608	255,0,0	7	198,210,186,645,144,93,327	0,841,1564,2059,3064,3314,3693
JH594655	15649630	15671853	NR1D2_1	1	-	15649630	15671853	255,0,0	9	195,210,186,69,630,144,87,141,99	0,11026,13171,14533,15170,18437,20961,21965,22124
JH594693	5506666	5513836	NR1H2_1	1	+	5506666	5513836	255,0,0	7	135,294,261,180,99,207,147	0,449,830,1273,2525,6450,7023
JH594797	3306162	3311097	NR1H3_1	1	+	3306162	3311097	255,0,0	7	270,207,216,141,114,96,144	0,530,835,1165,4180,4490,4791
JH594633	988729	1051886	NR1H4_1	1	+	988729	1051886	255,0,0	8	87,111,153,135,99,147,114,237	0,10712,33243,35750,37761,45950,60118,62920
JH594632	13204667	13217247	NR1I2_1	1	-	13204667	13217247	255,0,0	7	138,120,141,273,186,135,195	0,2101,2527,5518,6686,8703,12385
JH594894	179943	184627	NR1I3_1	1	+	179943	184627	255,0,0	8	105,135,168,138,168,153,147,129	0,535,2350,2725,3061,3291,3609,4555
JH594687	7469749	7508815	NR2C1_1	1	-	7469749	7508815	255,0,0	13	174,105,138,138,123,99,63,153,138,180,63,231,54	0,1026,3942,4832,15349,21141,21243,22872,29483,30659,32056,35399,39012
JH594607	13588935	13629296	NR2C2_1	1	-	13588935	13629296	255,0,0	13	177,102,138,138,123,180,132,96,144,183,102,198,72	0,10844,11813,13751,18017,19408,20600,22990,23850,26090,29076,30817,40289
JH594728	3907731	3908644	NR2C2AP_1	1	-	3907731	3908644	255,0,0	4	111,78,105,105	0,377,529,808
JH594623	17173988	17189273	NR2E1_1	1	+	17173988	17189273	255,0,0	8	141,90,237,144,99,150,105,162	0,3359,4955,6543,8830,9316,9724,15123
JH594636	17493428	17500563	NR2E3_1	1	+	17493428	17500563	255,0,0	9	105,117,105,39,60,114,246,108,132	0,635,918,1109,1289,1552,2832,3323,7003
JH594638	8911025	8919552	NR2F1_1	1	+	8911025	8919552	255,0,0	3	291,528,279	0,2776,8248
JH594625	17917353	17922893	NR2F2_1	1	-	17917353	17922893	255,0,0	3	273,528,441	0,2987,5099
JH594728	5792096	5801050	NR2F6_1	1	+	5792096	5801050	255,0,0	5	243,96,171,372,276	0,3574,6809,7013,8678
JH594686	10789030	10901122	NR3C1_1	1	-	10789030	10901122	255,0,0	8	150,159,129,147,279,117,165,1152	0,709,14723,20589,21772,28397,35989,110940
JH594665	9348234	9711677	NR3C2_1	1	+	9348234	9711677	255,0,0	8	1755,150,120,351,147,131,156,153	0,193126,262491,297368,299512,331771,339333,363290
JH594815	3570723	3575504	NR4A1_1	1	+	3570723	3575504	255,0,0	7	141,741,129,153,201,180,255	0,150,1713,2155,2676,2965,4526
JH594642	11642689	11647091	NR4A2_1	1	-	11642689	11647091	255,0,0	6	256,180,204,165,129,864	0,405,984,2096,2655,3538
JH594622	20902052	20937154	NR4A3_1	1	-	20902052	20937154	255,0,0	8	246,180,198,174,129,252,342,240	0,14794,17761,29925,30541,34112,34466,34862
JH594644	8829597	8851001	NR5A1_1	1	-	8829597	8851001	255,0,0	6	246,147,120,627,141,102	0,9358,11484,18668,20995,21302
JH594641	16415230	16557465	NR5A2_1	1	-	16415230	16557465	255,0,0	7	246,150,117,648,141,120,138	0,55671,69012,132726,135757,137427,142097
JH594608	1590529	1591259	NR6A1_1	1	-	1590529	1591259	255,0,0	3	306,111,204	0,361,526
JH594644	8875231	9122445	NR6A1_2	1	-	8875231	9122445	255,0,0	10	87,153,123,252,234,150,57,240,42,99	0,1730,3342,14977,16553,18673,22490,28618,211902,247115
JH594637	4282919	4356670	NRAP_1	1	-	4282919	4356670	255,0,0	40	132,309,111,105,99,105,312,108,105,99,102,198,114,108,105,96,105,312,105,99,105,198,102,108,105,96,102,111,105,117,108,102,108,108,102,99,96,84,96,72	0,1053,2908,6447,8401,9491,13117,14731,15347,17272,19094,21103,23037,23674,25050,26794,30262,31860,34699,35967,40788,41527,43514,43859,45530,47024,52188,53289,54936,57820,58933,61314,61719,64341,65594,66585,67777,72592,73268,73679
JH594923	805588	805930	NRARP_1	1	+	805588	805930	255,0,0	1	342	0
JH594612	14988484	14989050	NRAS_1	1	-	14988484	14989050	255,0,0	2	171,393	0,173
JH594679	9246671	9252313	NRAS_2	1	+	9246671	9252313	255,0,0	4	111,177,162,117	0,2221,4719,5525
JH594613	1245476	1259939	NRBF2_1	1	-	1245476	1259939	255,0,0	4	519,186,42,84	0,522,1871,14379
JH594658	7676540	7684632	NRBP1_1	1	+	7676540	7684632	255,0,0	17	42,99,123,102,90,39,96,84,60,99,132,105,48,141,66,54,102	0,108,393,726,1932,2175,2586,4169,4445,4658,6331,6651,6901,7048,7533,7851,7990
JH594791	4209123	4213722	NRBP2_1	1	-	4209123	4213722	255,0,0	12	63,141,51,132,96,57,84,96,39,90,102,126	0,1239,1453,1784,2960,3135,3273,3659,3848,4101,4293,4473
JH594702	7206949	7294634	NRCAM_1	1	+	7206949	7294634	255,0,0	27	108,102,198,120,162,63,114,180,135,138,117,165,147,126,102,192,72,225,114,204,123,174,129,147,135,78,237	0,5479,7003,8685,11724,12429,14189,17521,19995,29265,31733,33467,33728,35826,37988,45993,46287,47338,47964,49486,52516,53502,60420,61733,68250,69193,87448
JH594621	3845651	3933359	NRDC_1	1	+	3845651	3933359	255,0,0	32	339,138,84,132,72,84,150,75,96,123,57,72,69,81,120,57,54,108,114,87,120,51,150,129,168,141,60,81,87,120,93,123	0,12350,12572,15159,16195,16420,17223,38167,40450,49280,51790,53661,55137,57371,58986,59187,59507,69973,71627,72301,73617,74543,75532,78376,80077,82204,84587,85088,85746,86119,87255,87585
JH594651	2775358	2796303	NRDE2_1	1	-	2775358	2796303	255,0,0	12	123,72,132,285,603,390,174,123,132,405,213,237	0,713,1371,2768,3095,4501,7474,15084,17551,19044,20492,20708
JH594703	4263020	4358151	NRF1_1	1	+	4263020	4358151	255,0,0	10	222,114,129,138,162,198,102,156,126,162	0,6154,8236,18227,46388,47299,48085,56583,63928,94969
JH594715	2469361	2469970	NRG1_1	1	+	2469361	2469970	255,0,0	2	207,399	0,210
JH594715	3402992	3634868	NRG1_2	1	+	3402992	3634868	255,0,0	11	99,111,48,135,66,102,126,129,207,120,654	0,68339,79207,195634,209561,221875,224340,227159,228282,230698,231222
JH594686	6864164	7081256	NRG2_1	1	-	6864164	7081256	255,0,0	11	258,213,228,126,123,105,75,123,120,171,633	0,452,2973,4056,4510,6815,16690,22802,32506,39179,216459
JH594772	1642114	3050710	NRG3_1	1	-	1642114	3050710	255,0,0	7	504,174,126,111,75,129,696	0,6131,11593,44125,318650,800337,1407900
JH594772	3036671	3036767	NRG3_2	1	-	3036671	3036767	255,0,0	1	96	0
JH594792	46493	62162	NRG4_1	1	+	46493	62162	255,0,0	2	156,84	0,15585
JH594636	22842345	22842447	NRG4_2	1	+	22842345	22842447	255,0,0	1	102	0
JH594670	14655723	14655942	NRGN_1	1	-	14655723	14655942	255,0,0	1	219	0
JH594618	16959344	16962776	NRIP1_1	1	-	16959344	16962776	255,0,0	2	1788,1641	0,1791
JH594687	2719204	2728644	NRIP2_1	1	+	2719204	2728644	255,0,0	6	219,153,84,120,54,87	0,5200,7911,8341,8720,9353
JH594612	1122958	1139424	NRIP3_1	1	-	1122958	1139424	255,0,0	6	93,51,138,87,96,171	0,207,953,2998,3599,16295
JH594827	2983730	3130068	NRK_1	1	+	2983730	3130068	255,0,0	29	57,66,57,72,126,108,93,132,54,78,177,63,438,60,645,120,96,99,165,153,141,159,105,144,150,120,156,138,96	0,9748,62179,63534,74086,77602,79731,81539,83278,97944,99099,101350,101829,102285,102348,105590,114373,117131,118470,126063,128192,130571,135196,136849,137281,139669,140616,144408,146242
JH594911	740642	742449	NRL_1	1	-	740642	742449	255,0,0	2	333,378	0,1429
JH594901	708267	710630	NRM_1	1	-	708267	710630	255,0,0	4	279,183,192,126	0,637,1456,2237
JH594794	740689	748576	NRN1_1	1	+	740689	748576	255,0,0	3	54,147,225	0,4195,7662
JH594620	1099142	1099647	NRN1L_1	1	-	1099142	1099647	255,0,0	2	285,138	0,367
JH594801	1341890	1514823	NRP1_1	1	-	1341890	1514823	255,0,0	13	288,96,273,138,60,201,147,336,141,159,228,180,177	0,8708,9516,14898,22650,30776,34227,39353,48457,52039,101761,109146,172756
JH594662	13166236	13290167	NRP2_1	1	+	13166236	13290167	255,0,0	15	72,180,180,231,156,162,162,144,351,141,120,138,267,96,309	0,16314,38166,45548,46834,48665,50717,64178,66391,68816,74068,77912,90376,92447,123622
JH594632	5473594	5480574	NRROS_1	1	-	5473594	5480574	255,0,0	3	234,1728,108	0,246,6872
JH594721	2463524	2475345	NRSN1_1	1	-	2463524	2475345	255,0,0	2	396,189	0,11632
JH594614	32819190	32821673	NRSN2_1	1	+	32819190	32821673	255,0,0	2	192,423	0,2060
JH594663	9203477	9203816	NRTN_1	1	-	9203477	9203816	255,0,0	1	339	0
JH594663	9237294	9240892	NRTN_2	1	-	9237294	9240892	255,0,0	2	420,168	0,3430
JH594611	10839532	12050283	NRXN1_1	1	+	10839532	12050283	255,0,0	20	771,303,45,171,438,384,204,33,123,384,192,171,120,249,183,171,90,318,93,306	0,471016,473418,474469,539258,554074,564106,567032,587970,597131,598746,628483,636196,752634,878050,1029053,1059981,1061452,1182981,1210445
JH594719	6458758	6573400	NRXN2_1	1	+	6458758	6573400	255,0,0	20	651,78,303,45,162,438,387,204,117,384,189,174,120,156,183,171,90,324,81,885	0,24298,28911,39014,47648,48555,53959,54562,62855,63392,64404,66397,66884,72237,80098,85767,90028,93612,96208,113757
JH594616	31147049	32868264	NRXN3_1	1	+	31147049	32868264	255,0,0	17	711,300,165,438,384,204,123,384,189,177,183,171,90,306,90,108,924	0,442878,448933,516610,522207,613669,779584,791639,792775,793864,1295017,1528075,1557633,1563136,1669714,1713187,1720291
JH594635	8644729	8649933	NSA2_1	1	-	8644729	8649933	255,0,0	5	66,192,180,150,189	0,976,3056,4776,5015
JH594672	10367599	10368847	NSA2_2	1	+	10367599	10368847	255,0,0	3	396,201,54	0,430,1194
JH594702	5691569	5692208	NSA2_3	1	+	5691569	5692208	255,0,0	1	639	0
JH594617	1444759	1617583	NSD1_1	1	-	1444759	1617583	255,0,0	26	303,189,1074,204,111,138,117,270,114,207,156,180,201,126,141,120,111,264,126,156,375,855,1140,171,135,927	0,354,558,3156,5619,9123,9982,12604,16564,21137,22808,34945,36739,41923,44684,45753,52798,54577,57890,76714,76906,77293,78151,81200,102721,171897
JH594717	5533374	5589581	NSD2_1	1	-	5533374	5589581	255,0,0	22	270,204,108,141,117,270,105,207,156,180,201,126,129,126,78,120,144,237,213,168,162,597	0,1282,2828,3206,5055,6151,7938,9637,9992,10574,11624,13143,15215,26515,27808,30147,33300,40674,40932,41629,52783,55610
JH594715	8902375	8967291	NSD3_1	1	-	8902375	8967291	255,0,0	22	240,204,108,144,114,270,114,204,156,147,42,126,198,129,126,132,105,129,516,153,162,675	0,799,1565,2751,4769,11246,12107,12860,16717,20215,25160,25208,25808,31732,32678,33339,38709,43137,45172,47304,52439,64241
JH594885	1636667	1644322	NSDHL_1	1	+	1636667	1644322	255,0,0	6	159,147,132,144,102,327	0,2498,4573,4958,6287,7328
JH594634	20257877	20394619	NSF_1	1	+	20257877	20394619	255,0,0	19	87,96,39,168,108,75,156,201,165,75,189,96,156,135,66,78,138,114,57	0,1958,5707,14711,18443,19055,21713,54218,69070,70039,70317,79979,92552,94383,106702,109127,132013,133232,136685
JH594614	33940638	33962563	NSFL1C_1	1	-	33940638	33962563	255,0,0	9	162,165,138,111,93,168,78,99,105	0,2100,8404,8936,10131,10861,13517,19135,21820
JH594717	8947148	8980531	NSG1_1	1	-	8947148	8980531	255,0,0	4	198,111,123,129	0,9816,27132,33254
JH594617	5144469	5223027	NSG2_1	1	-	5144469	5223027	255,0,0	4	189,111,87,129	0,5758,60041,78429
JH594793	3643113	3682033	NSL1_1	1	+	3643113	3682033	255,0,0	4	234,132,57,276	0,15955,37280,38644
JH594624	20414028	20472594	NSMAF_1	1	+	20414028	20472594	255,0,0	25	99,81,69,57,72,48,51,132,108,177,81,90,63,54,123,129,165,102,69,69,126,150,102,111,93	0,2566,2739,7951,10203,10567,10721,31070,35148,37423,38866,40396,40579,41564,41715,42160,43434,45043,51394,53035,53496,56534,57099,57336,58473
JH594644	836160	839373	NSMAF_2	1	+	836160	839373	255,0,0	11	387,288,60,120,186,165,405,75,360,114,294	0,420,727,791,918,1106,1273,2339,2427,2795,2919
JH594776	987189	1019507	NSMCE1_1	1	-	987189	1019507	255,0,0	7	72,123,114,147,78,120,138	0,557,1578,6423,7805,9166,32180
JH594628	12784904	13052247	NSMCE2_1	1	+	12784904	13052247	255,0,0	5	141,108,96,102,114	0,50955,258496,259014,267229
JH594625	9961198	9961975	NSMCE3_1	1	-	9961198	9961975	255,0,0	1	777	0
JH594637	12080318	12091364	NSMCE4A_1	1	-	12080318	12091364	255,0,0	7	93,93,96,153,132,72,258	0,1162,1972,3977,6539,9984,10788
JH594923	680341	688959	NSMF_1	1	+	680341	688959	255,0,0	15	69,63,237,237,78,66,54,90,120,84,72,81,102,75,96	0,943,1625,1886,3542,4659,5519,6018,6492,6721,7222,7636,7986,8365,8522
JH594646	19809948	19849652	NSRP1_1	1	-	19809948	19849652	255,0,0	10	453,96,96,129,171,108,207,129,57,97	0,564,663,762,900,3009,4061,5173,11223,39607
JH594756	4574229	4574328	NSRP1_2	1	+	4574229	4574328	255,0,0	1	99	0
JH594756	4574375	4575464	NSRP1_3	1	+	4574375	4575464	255,0,0	4	87,147,147,102	0,89,252,987
JH594678	4966312	5006623	NSUN2_1	1	+	4966312	5006623	255,0,0	10	156,108,105,72,78,198,78,129,96,126	0,1484,10380,14792,15958,17774,20213,28672,29363,40185
JH594618	302591	378356	NSUN3_1	1	-	302591	378356	255,0,0	5	258,120,156,347,108	0,38521,39384,61967,75657
JH594621	9854164	9899870	NSUN4_1	1	-	9854164	9899870	255,0,0	6	273,126,159,156,90,255	0,885,19529,22264,45355,45451
JH594621	9901025	9902489	NSUN4_2	1	-	9901025	9902489	255,0,0	5	108,132,171,270,213	0,114,249,471,1251
JH594683	1030911	1035232	NSUN5_1	1	-	1030911	1035232	255,0,0	8	144,210,177,117,138,108,174,126	0,251,655,1291,1496,3382,3578,4195
JH594634	7194005	7195437	NT5C_1	1	+	7194005	7195437	255,0,0	4	171,93,108,138	0,668,1073,1294
JH594621	17342715	17358976	NT5C1A_1	1	+	17342715	17358976	255,0,0	6	123,168,129,123,186,363	0,8292,8958,10980,13619,15898
JH594795	1316625	1331592	NT5C1B_1	1	-	1316625	1331592	255,0,0	8	297,183,123,129,168,290,126,87	0,6697,7246,10506,11564,12066,13924,14880
JH594613	29653955	29743995	NT5C2_1	1	-	29653955	29743995	255,0,0	17	234,177,60,51,171,66,108,42,84,54,96,54,90,99,120,84,102	0,732,1060,1231,2938,3782,4138,6076,7157,9124,9876,11004,11185,15361,16277,51824,89938
JH594638	16421714	16423436	NT5C2_2	1	-	16421714	16423436	255,0,0	2	1146,399	0,1323
JH594743	5379050	5434277	NT5C3A_1	1	+	5379050	5434277	255,0,0	8	153,93,75,87,90,183,201,99	0,45316,46732,48973,52195,53465,54278,55128
JH594900	1053450	1059846	NT5C3B_1	1	+	1053450	1059846	255,0,0	7	102,66,78,87,165,201,129	0,703,2067,2730,4155,5171,6267
JH594607	31149903	31154826	NT5DC2_1	1	-	31149903	31154826	255,0,0	13	261,66,138,90,78,102,105,60,129,96,54,75,186	0,347,496,723,2694,2991,3193,3384,3551,3886,4124,4441,4737
JH594633	4985657	5065219	NT5DC3_1	1	-	4985657	5065219	255,0,0	14	252,66,138,87,84,99,105,60,138,93,54,75,183,165	0,3312,14791,24478,25566,31414,31651,32183,35585,36365,43419,43936,53243,79397
JH594825	1546295	1550119	NT5DC4_1	1	+	1546295	1550119	255,0,0	4	120,90,108,171	0,488,3104,3653
JH594832	462088	503383	NT5E_1	1	+	462088	503383	255,0,0	9	339,222,207,192,156,105,150,201,162	0,14444,19889,29874,32493,35739,37147,38610,41133
JH594686	2976562	3022129	NT5M_1	1	-	2976562	3022129	255,0,0	4	147,123,96,180	0,1661,39699,45387
JH594630	14072236	14096551	NTAN1_1	1	+	14072236	14096551	255,0,0	9	81,102,66,108,78,51,99,114,177	0,14853,15030,15399,17166,18662,20378,23611,24138
JH594788	532795	533566	NTF3_1	1	+	532795	533566	255,0,0	1	771	0
JH594630	1657289	1664601	NTHL1_1	1	-	1657289	1664601	255,0,0	5	123,105,159,171,138	0,215,3963,4908,7174
JH594670	4262636	4804476	NTM_1	1	-	4262636	4804476	255,0,0	7	99,153,117,135,126,234,165	0,13295,23974,26550,189655,263192,541675
JH594644	13973217	13975594	NTMT1_1	1	+	13973217	13975594	255,0,0	4	186,57,252,255	0,189,998,2122
JH594646	10194833	10442633	NTN1_1	1	-	10194833	10442633	255,0,0	6	327,75,51,150,189,1014	0,16791,66780,68304,84668,246786
JH594630	2051787	2053741	NTN3_1	1	+	2051787	2053741	255,0,0	4	741,189,150,126	0,813,1103,1828
JH594687	8107325	8237524	NTN4_1	1	-	8107325	8237524	255,0,0	10	135,171,69,117,210,186,126,279,531,54	0,5381,10720,22059,22539,44571,46657,77804,126694,130145
JH594693	4687887	4695387	NTN5_1	1	+	4687887	4695387	255,0,0	6	627,192,153,51,78,360	0,4507,4991,5548,5814,7140
JH594810	2458770	2872085	NTNG1_1	1	-	2458770	2872085	255,0,0	6	189,135,195,174,639,246	0,50392,56317,94091,190533,413069
JH594644	16462549	16534756	NTNG2_1	1	+	16462549	16534756	255,0,0	6	213,642,177,165,135,228	0,24700,55100,69514,71292,71979
JH594627	5789883	5823433	NTPCR_1	1	-	5789883	5823433	255,0,0	5	66,210,93,165,33	0,6245,27353,28048,33517
JH594819	346178	382357	NTRK1_1	1	-	346178	382357	255,0,0	16	183,159,243,171,132,147,105,69,327,129,147,144,69,72,168,105	0,1488,1995,4746,5104,5651,6305,6690,7366,9186,11493,12112,13418,15036,18657,36074
JH594688	4983824	5418001	NTRK2_1	1	+	4983824	5418001	255,0,0	17	210,72,69,69,153,135,132,303,36,102,99,186,135,171,237,159,183	0,34517,34700,41395,45435,56126,56784,59746,78377,81090,84078,233467,314559,336015,345158,432592,433994
JH594615	968059	1437448	NTRK3_1	1	-	968059	1437448	255,0,0	16	183,159,261,171,135,186,102,66,297,144,141,153,69,69,75,204	0,4678,69932,73658,81214,181308,302555,304431,316845,317649,318292,319435,330307,385155,385904,469185
JH594844	1594939	1609047	NTS_1	1	-	1594939	1609047	255,0,0	4	150,225,66,69	0,2552,11673,14039
JH594614	1308016	1356730	NTSR1_1	1	-	1308016	1356730	255,0,0	5	246,90,207,639,42	0,1701,8500,48003,48672
JH594629	7166602	7174845	NTSR2_1	1	+	7166602	7174845	255,0,0	3	174,386,153	0,237,8090
JH594633	7682418	7769714	NUAK1_1	1	-	7682418	7769714	255,0,0	7	1152,132,66,153,120,138,99	0,4836,20886,23895,45018,87032,87197
JH594641	10269674	10287359	NUAK2_1	1	+	10269674	10287359	255,0,0	7	231,120,150,69,120,132,1059	0,8842,12000,12516,14341,15005,16626
JH594626	12880477	12914912	NUB1_1	1	+	12880477	12914912	255,0,0	14	117,162,72,69,183,96,108,186,108,153,144,90,183,171	0,2646,5061,6155,15688,16049,17451,22819,23731,24468,29523,33089,33859,34264
JH594687	2258026	2259974	NUB1_2	1	-	2258026	2259974	255,0,0	7	135,654,285,48,249,165,114	0,279,961,1255,1307,1569,1834
JH594630	10083572	10100036	NUBP1_1	1	+	10083572	10100036	255,0,0	8	102,135,72,90,153,114,96,90	0,1630,7537,10705,11641,12358,12757,16374
JH594630	1430210	1432165	NUBP2_1	1	+	1430210	1432165	255,0,0	5	120,198,156,120,123	0,210,918,1177,1832
JH594649	9398661	9680055	NUBPL_1	1	-	9398661	9680055	255,0,0	7	87,117,87,93,90,90,147	0,5033,31731,62541,130464,201607,281247
JH594693	4435801	4465248	NUCB1_1	1	-	4435801	4465248	255,0,0	9	171,93,93,60,90,186,132,108,183	0,497,670,1005,3782,4137,23677,26269,29264
JH594612	9578292	9598922	NUCB2_1	1	+	9578292	9598922	255,0,0	11	111,108,126,105,186,90,60,96,87,174,78	0,671,4052,9230,10384,10761,11416,11588,15052,20118,20552
JH594610	7093023	7093748	NUCKS1_1	1	-	7093023	7093748	255,0,0	2	262,456	0,269
JH594641	9780778	9792514	NUCKS1_2	1	+	9780778	9792514	255,0,0	6	51,105,54,156,147,198	0,2362,5376,8625,9783,11538
JH594617	5849358	5850082	NUCKS1_3	1	-	5849358	5850082	255,0,0	1	724	0
JH594731	4788124	4788843	NUCKS1_4	1	+	4788124	4788843	255,0,0	1	719	0
JH594654	2801131	2816284	NUDC_1	1	-	2801131	2816284	255,0,0	8	48,120,84,195,108,204,78,81	0,463,678,1664,1952,3007,12716,15072
JH594615	8909601	8970730	NUDCD1_1	1	+	8909601	8970730	255,0,0	10	117,156,186,177,183,204,147,126,159,291	0,12095,23881,28256,32032,35792,41566,45214,58381,60838
JH594617	17794950	17800095	NUDCD2_1	1	+	17794950	17800095	255,0,0	4	189,45,156,81	0,2071,2502,5064
JH594635	21049333	21049733	NUDCD2_2	1	-	21049333	21049733	255,0,0	2	282,117	0,283
JH594761	3120674	3335045	NUDCD3_1	1	-	3120674	3335045	255,0,0	6	108,189,144,138,213,192	0,8784,30826,77798,190070,214179
JH594652	732918	733410	NUDT11_1	1	+	732918	733410	255,0,0	1	492	0
JH594652	870104	870596	NUDT11_2	1	-	870104	870596	255,0,0	1	492	0
JH594638	20337834	20347864	NUDT12_1	1	-	20337834	20347864	255,0,0	6	108,201,114,168,588,207	0,1109,3792,4999,8391,9823
JH594607	1901138	1902196	NUDT13_1	1	+	1901138	1902196	255,0,0	2	195,775	0,283
JH594712	7339321	7351612	NUDT13_2	1	-	7339321	7351612	255,0,0	8	198,156,114,123,108,138,117,72	0,665,1554,1830,2814,4377,7725,12219
JH594651	18050929	18054492	NUDT14_1	1	-	18050929	18054492	255,0,0	2	228,237	0,3326
JH594650	6098326	6106645	NUDT15_1	1	-	6098326	6106645	255,0,0	3	135,198,129	0,1981,8190
JH594690	1253441	1254981	NUDT16_1	1	+	1253441	1254981	255,0,0	3	129,270,177	0,245,1363
JH594630	4394678	4396003	NUDT16L1_1	1	+	4394678	4396003	255,0,0	3	141,282,219	0,215,1106
JH594679	388214	390800	NUDT17_1	1	-	388214	390800	255,0,0	6	102,150,63,93,189,189	0,219,1160,1507,1990,2397
JH594696	8511093	8513632	NUDT18_1	1	-	8511093	8513632	255,0,0	3	594,237,159	0,820,2380
JH594620	19958914	19964239	NUDT19_1	1	-	19958914	19964239	255,0,0	4	198,210,267,204	0,1112,4716,5121
JH594653	6959592	6960210	NUDT19_2	1	+	6959592	6960210	255,0,0	2	183,348	0,270
JH594622	27108666	27111738	NUDT2_1	1	-	27108666	27111738	255,0,0	2	306,126	0,2946
JH594620	9561284	9561917	NUDT21_1	1	+	9561284	9561917	255,0,0	1	633	0
JH594620	11653243	11665701	NUDT21_2	1	+	11653243	11665701	255,0,0	6	117,201,63,90,75,117	0,3068,4121,8128,11553,12341
JH594719	6908944	6911166	NUDT22_1	1	-	6908944	6911166	255,0,0	5	111,90,99,102,483	0,413,618,1193,1739
JH594867	1197637	1300254	NUDT3_1	1	-	1197637	1300254	255,0,0	5	177,84,45,111,99	0,2250,3150,26698,102518
JH594725	7162910	7180828	NUDT4_1	1	+	7162910	7180828	255,0,0	5	99,111,45,84,192	0,12783,14083,16577,17726
JH594825	2688013	2688529	NUDT4_2	1	-	2688013	2688529	255,0,0	1	516	0
JH594673	5129239	5143931	NUDT5_1	1	+	5129239	5143931	255,0,0	6	81,108,96,102,54,108	0,6841,8470,9204,11161,14584
JH594780	1746544	1776141	NUDT6_1	1	-	1746544	1776141	255,0,0	4	390,54,57,195	0,4963,25770,29402
JH594659	1007227	1017198	NUDT7_1	1	+	1007227	1017198	255,0,0	3	156,168,357	0,2781,9614
JH594719	3787716	3789956	NUDT8_1	1	+	3787716	3789956	255,0,0	4	192,132,75,207	0,961,1869,2033
JH594892	1704798	1723803	NUDT9_1	1	-	1704798	1723803	255,0,0	7	156,84,147,114,90,96,240	0,3039,4196,6233,12291,16303,18765
JH594751	2259803	2296083	NUF2_1	1	+	2259803	2296083	255,0,0	11	123,75,60,96,69,102,138,141,177,135,132	0,3497,5450,10628,16155,18285,22403,24274,25407,26554,36148
JH594650	10253185	10299415	NUFIP1_1	1	+	10253185	10299415	255,0,0	8	204,84,99,78,93,183,126,114	0,3244,4733,6481,24007,27720,39005,46116
JH594744	766604	789147	NUFIP2_1	1	+	766604	789147	255,0,0	3	258,1719,51	0,5483,22492
JH594697	4635787	4685453	NUGGC_1	1	-	4635787	4685453	255,0,0	15	123,84,138,108,141,156,135,105,90,177,210,165,222,105,108	0,3943,13833,14574,15687,17419,27402,29092,31898,33866,43607,46690,47444,48842,49558
JH594694	923127	942160	NUMA1_1	1	-	923127	942160	255,0,0	20	186,105,177,138,228,249,159,219,111,72,1308,2064,120,141,120,117,156,123,87,81	0,319,712,1292,2120,3284,4810,5079,5385,6926,9037,10378,12591,13661,14122,14334,14736,15410,16848,18952
JH594616	26077779	26144418	NUMB_1	1	-	26077779	26144418	255,0,0	10	714,111,72,78,288,204,141,99,75,126	0,1617,3511,3586,5242,6565,9490,12596,41666,66513
JH594944	201061	228898	NUMBL_1	1	+	201061	228898	255,0,0	8	141,75,75,141,189,306,123,645	0,2806,2969,4664,15719,20331,25817,27192
JH594770	1664741	1718708	NUP107_1	1	+	1664741	1718708	255,0,0	26	93,81,114,66,102,132,72,90,78,114,90,78,60,138,48,69,117,39,153,114,102,162,126,114,168,102	0,728,1824,5410,12879,15871,22329,22736,33346,35026,35846,36089,37952,38809,39071,41516,41891,42882,43232,43693,44439,45017,47080,47574,53355,53865
JH594723	7672925	7764513	NUP133_1	1	+	7672925	7764513	255,0,0	26	180,120,105,108,132,174,156,69,141,153,150,90,165,96,225,123,96,255,129,159,135,117,81,63,87,132	0,10024,20043,21416,31060,31783,34498,34965,37693,39180,40311,42060,51360,56180,57747,69070,69923,70586,71784,74469,75256,80565,83007,86123,87501,91456
JH594709	7726855	7805338	NUP153_1	1	-	7726855	7805338	255,0,0	16	81,162,243,360,606,264,198,618,87,132,120,126,141,249,144,105	0,413,6336,7376,10053,10662,14296,21469,29026,42042,44306,51268,51471,51769,62219,78378
JH594803	659733	728936	NUP155_1	1	-	659733	728936	255,0,0	34	138,105,138,111,120,114,132,147,108,156,135,138,192,132,96,114,66,150,93,96,108,171,102,153,99,93,72,105,168,93,69,96,135,117	0,772,1938,5680,6403,7216,8455,11670,12505,12827,13367,14205,14992,17526,20505,26996,28538,29911,31039,31970,32966,35160,36619,40024,40662,41913,42277,43518,54494,55469,59412,64483,66281,69086
JH594797	3766289	3918728	NUP160_1	1	-	3766289	3918728	255,0,0	35	87,105,126,147,96,123,108,60,162,105,102,93,93,120,99,69,162,69,135,162,126,165,99,171,84,84,96,81,153,117,78,222,210,114,183	0,1286,2352,4069,5557,6339,7175,7932,9052,14184,14376,14573,14990,16792,17642,18323,19024,20148,21166,23021,23287,23898,24566,25420,26068,28327,30154,31259,32784,33746,34406,36351,36861,42274,152256
JH594644	13366815	13407938	NUP188_1	1	+	13366815	13407938	255,0,0	42	57,69,87,81,45,93,120,213,114,201,90,66,120,123,156,126,90,75,117,120,57,138,120,108,207,171,69,69,195,84,144,183,198,96,156,141,75,144,135,75,129,174	0,1010,4120,4667,5209,6017,6246,8617,9817,10573,12756,17038,18028,18722,21957,22303,22706,22889,23876,26315,26544,27208,27693,28656,29722,30031,30876,31335,31810,34117,34468,34896,36528,36920,38095,38612,39564,39835,40107,40505,40718,40949
JH594703	10063604	10130114	NUP205_1	1	+	10063604	10130114	255,0,0	41	144,171,144,162,228,165,177,117,135,153,207,183,51,210,99,138,189,120,84,165,126,111,150,72,159,81,189,270,99,150,192,120,138,126,78,129,126,168,126,126,153	0,1444,5500,6027,6623,9833,11678,14086,14382,16244,18439,19716,22756,23415,26396,26847,29317,30988,33285,33659,34164,36933,38544,39274,40039,40731,41783,43014,43370,44428,45574,46456,48159,50002,54202,56533,56855,60289,62068,62679,66357
JH594607	15299959	15391667	NUP210_1	1	+	15299959	15391667	255,0,0	38	132,129,96,150,135,162,66,105,141,135,156,198,147,219,177,192,108,99,105,129,129,135,66,177,81,132,159,90,177,51,117,222,141,102,138,216,93,96	0,1486,6776,10061,13909,18932,19523,20926,22055,23130,24337,26406,31541,36615,37787,42422,43143,44371,44554,58700,59767,60010,61792,62083,65139,68356,69738,73444,75247,76851,76905,78941,80682,86848,86959,87947,90075,91612
JH594819	2962562	3077903	NUP210L_1	1	+	2962562	3077903	255,0,0	38	132,135,132,93,153,129,162,66,108,141,123,159,198,144,222,174,192,90,105,90,141,129,132,180,84,132,159,90,174,177,219,138,126,150,255,195,105,78	0,1826,9938,10991,12649,14460,15291,19736,21019,21776,41045,41632,44003,55473,57277,58808,70502,74300,74608,75013,76830,77318,78681,80410,81198,81373,85380,86489,87586,92095,92729,95544,103693,106302,108965,111567,114531,115263
JH594644	15438442	15544506	NUP214_1	1	+	15438442	15544506	255,0,0	33	45,192,156,198,72,63,105,108,63,132,159,477,168,93,90,150,159,102,183,87,84,261,165,102,75,90,351,1314,72,153,150,174,141	0,2731,3566,4572,5423,6729,7302,9056,10092,12869,16588,19059,21594,23387,26131,26427,27981,41623,45147,46038,46230,53477,54576,60082,65021,69443,74309,74672,77847,87411,98368,102649,105923
JH594643	1057378	1085500	NUP35_1	1	-	1057378	1085500	255,0,0	7	75,165,129,69,144,129,174	0,1056,2658,3780,6032,23575,27948
JH594633	2782908	2826078	NUP37_1	1	-	2782908	2826078	255,0,0	8	108,96,192,87,93,72,126,156	0,616,4540,9319,28757,30808,36794,43014
JH594608	21926574	21942157	NUP43_1	1	+	21926574	21942157	255,0,0	8	120,123,78,183,138,150,120,228	0,439,1426,2665,5146,5954,10037,15355
JH594675	7176391	7189043	NUP50_1	1	+	7176391	7189043	255,0,0	12	69,84,60,90,33,147,162,111,99,87,117,201	0,2313,5390,5489,6771,6840,6990,7161,7278,10143,11386,12451
JH594711	8223774	8264036	NUP54_1	1	+	8223774	8264036	255,0,0	9	66,162,85,138,225,108,120,111,126	0,756,4214,4393,11338,31913,38075,38476,40136
JH594774	2574324	2614196	NUP58_1	1	+	2574324	2614196	255,0,0	14	108,147,150,138,114,66,174,78,117,84,201,99,96,168	0,6587,10227,11029,13804,19585,19980,24602,26950,27470,30547,36606,38332,39704
JH594780	5207330	5208617	NUP58_2	1	-	5207330	5208617	255,0,0	3	102,117,225	0,452,1062
JH594693	3423455	3425003	NUP62_1	1	+	3423455	3425003	255,0,0	2	498,1026	0,522
JH594674	641518	642444	NUP62CL_1	1	-	641518	642444	255,0,0	2	138,138	0,788
JH594634	7117007	7132381	NUP85_1	1	-	7117007	7132381	255,0,0	15	99,87,153,102,117,153,84,108,129,123,135,126,78,69,90	0,482,875,2462,2645,3527,4253,7040,7358,7697,7901,8472,9720,12424,15284
JH594646	13651690	13685410	NUP88_1	1	-	13651690	13685410	255,0,0	15	60,120,129,81,66,99,159,105,90,99,144,189,174,129,171	0,479,759,1182,1407,1594,2582,4646,7826,19564,21857,22500,24257,32493,33549
JH594620	11374462	11474006	NUP93_1	1	-	11374462	11474006	255,0,0	21	114,129,84,120,117,117,45,75,123,192,93,168,156,135,135,93,72,129,63,117,180	0,1276,2821,3380,5588,6465,8420,8733,8923,9765,10801,11173,12478,14047,18497,20135,30535,41965,47412,89248,99364
JH594694	670631	776215	NUP98_1	1	+	670631	776215	255,0,0	32	75,96,180,138,108,153,162,138,138,93,141,135,189,114,300,114,138,180,159,189,156,429,228,264,159,141,144,222,234,156,114,213	0,1425,1628,3418,4796,6052,8108,15145,17180,22105,27524,51596,60890,62742,64901,67526,68405,70166,71109,77982,78885,80646,82367,84345,86368,87331,88221,89758,99665,100391,105139,105371
JH594656	9835234	9861655	NUPL2_1	1	+	9835234	9861655	255,0,0	5	123,234,93,81,429	0,3982,5502,20336,25992
JH594659	13870654	13871106	NUPL2_2	1	+	13870654	13871106	255,0,0	2	213,201	0,251
JH594659	15619739	15620173	NUPL2_3	1	-	15619739	15620173	255,0,0	2	147,210	0,224
JH594612	29809122	29809569	NUPL2_4	1	+	29809122	29809569	255,0,0	2	198,240	0,207
JH594642	10152089	10152519	NUPL2_5	1	-	10152089	10152519	255,0,0	2	198,123	0,307
JH594625	9842027	9842468	NUPL2_6	1	+	9842027	9842468	255,0,0	2	204,234	0,207
JH594743	102938	103393	NUPL2_7	1	+	102938	103393	255,0,0	2	207,162	0,293
JH594664	8071876	8072091	NUPL2_8	1	+	8071876	8072091	255,0,0	1	215	0
JH595004	193765	194111	NUPL2_9	1	+	193765	194111	255,0,0	2	144,189	0,157
JH594776	2318266	2318395	NUPR1_1	1	-	2318266	2318395	255,0,0	1	129	0
JH594704	10054470	10084619	NUS1_1	1	-	10054470	10084619	255,0,0	5	87,99,153,126,414	0,2770,8182,9005,29735
JH594682	9620170	9664292	NUSAP1_1	1	+	9620170	9664292	255,0,0	6	81,87,138,117,108,75	0,27962,37086,40491,42629,44047
JH594620	1114470	1120196	NUTF2_1	1	-	1114470	1120196	255,0,0	4	111,99,72,99	0,1776,1964,5627
JH594728	7893757	7894122	NUTF2_2	1	-	7893757	7894122	255,0,0	2	90,198	0,167
JH594682	273982	283357	NUTM1_1	1	-	273982	283357	255,0,0	12	81,105,117,195,960,114,117,102,132,117,126,477	0,93,273,579,789,1779,2246,2656,2812,3453,4959,8898
JH594726	4210186	4269868	NUTM2A_1	1	+	4210186	4269868	255,0,0	5	81,63,120,129,243	0,129,303,2099,59439
JH594965	329809	334331	NUTM2A_2	1	+	329809	334331	255,0,0	4	120,129,90,132	0,1782,4001,4390
JH594965	356991	360750	NUTM2A_3	1	+	356991	360750	255,0,0	2	120,108	0,3651
JH594726	4449710	4542413	NUTM2E_1	1	-	4449710	4542413	255,0,0	2	102,66	0,92637
JH594726	4537174	4537291	NUTM2F_1	1	-	4537174	4537291	255,0,0	1	117	0
JH594641	205419	229598	NUTM2G_1	1	-	205419	229598	255,0,0	4	117,93,129,120	0,19562,22266,24059
JH594645	11715934	11801909	NVL_1	1	+	11715934	11801909	255,0,0	17	276,132,78,138,102,117,144,252,219,105,63,120,96,108,78,87,72	0,2648,2983,3802,5370,8084,11964,20113,21786,29785,34460,50893,54515,65714,80198,82917,85903
JH594728	6297727	6384450	NWD1_1	1	-	6297727	6384450	255,0,0	17	240,105,552,279,156,276,210,123,198,156,117,165,192,348,918,300,117	0,7581,10449,14963,21010,38862,44751,49038,50482,58181,59161,62612,65752,71698,72055,79823,86606
JH594732	7467615	7741021	NWD2_1	1	-	7467615	7741021	255,0,0	7	3930,594,141,126,120,87,150	0,9836,14894,22710,145745,177117,273256
JH594719	8255561	8262714	NXF1_1	1	+	8255561	8262714	255,0,0	17	144,153,84,105,81,69,90,108,162,39,69,57,105,60,114,75,183	0,370,1060,1255,1480,1645,1856,2059,2346,4268,4644,4791,5173,5397,5556,6414,6970
JH594947	518893	519088	NXF2_1	1	+	518893	519088	255,0,0	1	195	0
JH594827	311249	316962	NXF2_2	1	-	311249	316962	255,0,0	5	195,63,105,90,75	0,4706,4944,5402,5638
JH594947	437208	441767	NXF3_1	1	+	437208	441767	255,0,0	3	75,108,120	0,3849,4439
JH594947	13263	195513	NXF3_2	1	-	13263	195513	255,0,0	5	48,120,99,36,99	0,144,534,179527,182151
JH594646	18903697	19081065	NXN_1	1	-	18903697	19081065	255,0,0	8	180,126,180,108,99,135,117,63	0,4287,6185,21177,23004,23581,30434,177305
JH594728	5608997	5614437	NXNL1_1	1	+	5608997	5614437	255,0,0	2	321,285	0,5155
JH594726	5274799	5285528	NXNL2_1	1	+	5274799	5285528	255,0,0	2	312,162	0,10567
JH594700	10794116	10812805	NXPE1_1	1	-	10794116	10812805	255,0,0	3	531,207,636	0,890,18053
JH594700	10941891	10948566	NXPE2_1	1	+	10941891	10948566	255,0,0	4	402,225,198,531	0,474,5556,6144
JH594661	2856217	2888424	NXPE3_1	1	+	2856217	2888424	255,0,0	5	93,750,75,193,549	0,8366,20244,29043,31658
JH594700	11026529	11050319	NXPE4_1	1	+	11026529	11050319	255,0,0	5	99,627,63,189,531	0,15284,16413,18008,23259
JH594700	10876368	10884951	NXPE4_2	1	-	10876368	10884951	255,0,0	4	531,189,177,423	0,5660,7953,8160
JH594762	858896	859655	NXPH1_1	1	-	858896	859655	255,0,0	1	759	0
JH594639	13255911	13256652	NXPH2_1	1	-	13255911	13256652	255,0,0	1	741	0
JH594660	13256360	13259516	NXPH3_1	1	-	13256360	13259516	255,0,0	2	702,54	0,3102
JH594675	1872961	1881729	NXPH4_1	1	-	1872961	1881729	255,0,0	2	867,63	0,8705
JH594648	3489784	3490192	NXT1_1	1	-	3489784	3490192	255,0,0	1	408	0
JH594669	7378246	7378625	NXT1_2	1	-	7378246	7378625	255,0,0	2	60,306	0,73
JH594695	9331965	9332246	NXT2_1	1	+	9331965	9332246	255,0,0	2	75,87	0,194
JH594674	3028114	3031855	NXT2_2	1	+	3028114	3031855	255,0,0	3	87,144,180	0,2354,3561
JH594861	1771556	1771820	NXT2_3	1	+	1771556	1771820	255,0,0	1	264	0
JH594776	5088588	5094757	NYAP1_1	1	+	5088588	5094757	255,0,0	9	63,324,204,498,816,141,72,111,249	0,1618,2417,2624,3134,4817,4961,5283,5920
JH594753	4349752	4602428	NYAP2_1	1	-	4349752	4602428	255,0,0	5	123,207,1089,300,219	0,32003,70946,133023,252457
JH594911	1058730	1079702	NYNRIN_1	1	+	1058730	1079702	255,0,0	11	198,612,690,366,456,129,96,75,99,138,2703	0,10589,11392,12118,12502,13824,14089,16482,16799,18125,18269
JH594652	13322781	13324101	NYX_1	1	-	13322781	13324101	255,0,0	1	1320	0
JH594749	1197873	1217817	OAF_1	1	-	1197873	1217817	255,0,0	4	273,183,135,156	0,1752,3035,19788
JH594822	632963	633323	OARD1_1	1	+	632963	633323	255,0,0	2	210,102	0,258
JH594671	6625805	6638241	OARD1_2	1	-	6625805	6638241	255,0,0	4	102,111,57,159	0,9581,10947,12277
JH594667	12434194	12441616	OAS1_1	1	-	12434194	12441616	255,0,0	6	75,45,207,102,183,171	0,99,1712,4810,5980,7251
JH594667	12375074	12389588	OAS2_1	1	-	12375074	12389588	255,0,0	2	105,162	0,14352
JH594667	12378692	12428675	OAS3_1	1	-	12378692	12428675	255,0,0	17	105,150,240,174,285,174,150,246,186,288,177,144,156,240,174,288,156	0,26028,27045,27592,28773,30058,31184,33587,35151,36406,39645,39846,40415,42589,45168,47616,49827
JH594667	5148683	5162901	OASL_1	1	+	5148683	5162901	255,0,0	6	153,282,171,246,150,468	0,4994,6909,9576,11428,13750
JH594637	14217721	14230319	OAT_1	1	-	14217721	14230319	255,0,0	9	159,144,114,129,123,129,96,225,198	0,2377,3663,4582,5673,6646,9626,9830,12400
JH594663	13156140	13159421	OAZ1_1	1	-	13156140	13159421	255,0,0	4	129,171,87,147	0,709,1252,3134
JH594740	7889286	7889729	OAZ1_2	1	+	7889286	7889729	255,0,0	2	45,126	0,317
JH594636	10294084	10297083	OAZ2_1	1	-	10294084	10297083	255,0,0	5	129,84,177,81,78	0,360,1236,2839,2921
JH594856	825747	829130	OAZ3_1	1	-	825747	829130	255,0,0	4	141,87,174,165	0,862,1458,3218
JH594734	1417623	1590024	OBSCN_1	1	+	1417623	1590024	255,0,0	97	438,273,270,258,309,267,279,273,273,276,207,81,273,87,273,147,279,264,270,267,264,114,153,162,105,267,267,267,264,270,267,267,273,267,264,252,273,264,261,261,261,261,261,261,267,267,258,273,198,75,273,276,294,192,24,336,810,279,75,126,201,105,213,117,141,201,81,174,159,117,159,162,180,111,168,105,171,63,204,63,174,153,72,81,144,222,201,165,111,168,123,168,240,225,78,150,171	0,768,2663,3030,4100,4919,6417,7134,9135,11217,17041,17829,31596,39932,44474,49697,52728,53236,53997,55349,55970,56376,56569,56933,57245,58423,60118,60463,60808,62113,62942,63405,70489,71245,73390,73755,76635,81071,81728,82607,83258,83915,84569,85224,86275,86763,87112,87891,88603,89076,97806,98215,99517,100188,100407,101645,104080,105811,113353,113624,114094,115426,115667,118254,118579,120702,121034,121669,122845,123611,123826,124122,124686,125697,140062,140582,157689,158021,158161,159944,160896,162488,163255,163677,163800,164169,165306,165609,167560,167793,169489,169733,170792,171282,171741,171986,172230
JH594647	10631490	10652847	OBSL1_1	1	-	10631490	10652847	255,0,0	21	273,105,162,156,114,261,273,270,276,288,276,273,273,273,213,297,300,255,270,663,276	0,581,1026,1350,2067,3062,4314,4743,5694,6142,6504,7890,11997,13779,15359,16991,17452,17914,18252,20286,21081
JH594628	18878515	18897242	OC90_1	1	-	18878515	18897242	255,0,0	5	93,171,126,114,174	0,4097,12082,13133,18553
JH594625	1134025	1139539	OCA2_1	1	+	1134025	1139539	255,0,0	3	78,66,57	0,3001,5457
JH594633	6774315	6774396	OCC1_1	1	+	6774315	6774396	255,0,0	1	81	0
JH594728	5804068	5804786	OCEL1_1	1	-	5804068	5804786	255,0,0	2	120,165	0,553
JH594707	9237044	9254892	OCIAD1_1	1	-	9237044	9254892	255,0,0	8	159,81,84,129,60,54,78,57	0,4059,4149,5906,7036,10408,17286,17791
JH594707	9161455	9191186	OCIAD2_1	1	+	9161455	9191186	255,0,0	4	105,57,114,81	0,2464,26008,29650
JH594635	12820764	12865789	OCLN_1	1	-	12820764	12865789	255,0,0	8	99,42,174,213,147,162,345,324	0,1754,4086,6214,14891,36852,44353,44701
JH594683	11242321	11243795	OCM_1	1	+	11242321	11243795	255,0,0	3	57,135,132	0,794,1342
JH594672	9211368	9262360	OCRL_1	1	+	9211368	9262360	255,0,0	22	39,81,78,105,78,126,159,105,114,117,189,111,108,138,111,168,234,117,84,123,114,123	0,282,4612,16999,17479,18083,18296,19533,20179,23822,24041,26224,27700,29805,35244,35940,36380,46932,48067,48757,50334,50869
JH594614	17494629	17500059	OCSTAMP_1	1	+	17494629	17500059	255,0,0	2	1005,315	0,5115
JH594714	4589942	4595536	ODAM_1	1	-	4589942	4595536	255,0,0	3	156,69,231	0,595,5363
JH594711	8994725	8995058	ODAPH_1	1	-	8994725	8995058	255,0,0	2	54,168	0,165
JH594629	8602572	8608012	ODC1_1	1	+	8602572	8608012	255,0,0	10	102,174,174,132,84,84,162,114,216,141	0,412,773,1401,1664,1923,4196,4443,4643,5299
JH594615	15494058	15504576	ODF1_1	1	-	15494058	15504576	255,0,0	2	429,321	0,10197
JH594644	12833588	12867380	ODF2_1	1	+	12833588	12867380	255,0,0	19	93,126,171,159,129,132,72,69,120,186,108,135,111,105,159,99,162,129,186	0,1360,6760,7924,8970,9638,13265,14490,14683,15650,16354,18299,25415,25701,26772,28267,29891,30490,33606
JH594609	37203345	37229967	ODF2L_1	1	-	37203345	37229967	255,0,0	6	117,96,84,96,132,189	0,2727,2904,6577,20021,26433
JH594609	37244149	37244323	ODF2L_2	1	-	37244149	37244323	255,0,0	1	174	0
JH594675	13884302	13886088	ODF3B_1	1	-	13884302	13886088	255,0,0	6	78,138,123,105,207,108	0,210,474,794,1166,1678
JH594636	20980164	20984090	ODF3L1_1	1	+	20980164	20984090	255,0,0	4	54,114,99,477	0,1664,2633,3449
JH594646	11210342	11214433	ODF4_1	1	-	11210342	11214433	255,0,0	2	135,243	0,3848
JH594627	23923613	23960693	ODR4_1	1	+	23923613	23960693	255,0,0	11	99,135,96,108,141,96,72,129,90,186,66	0,2645,7146,9325,11645,12597,14270,17986,19196,24269,37014
JH594935	112600	136611	OFCC1_1	1	+	112600	136611	255,0,0	3	66,177,90	0,367,23921
JH594768	2535023	2569746	OFD1_1	1	-	2535023	2569746	255,0,0	14	126,141,465,111,192,93,78,108,174,138,90,75,198,72	0,8023,8170,11184,12772,13908,15245,19425,21920,22426,25622,31620,33644,34651
JH594761	3502259	3585954	OGDH_1	1	+	3502259	3585954	255,0,0	24	222,192,93,102,45,117,153,144,96,180,126,183,153,99,132,150,132,180,72,126,72,162,159,111	0,34714,36818,37035,44212,51638,58640,59315,60259,60876,62644,75333,76071,77000,77396,77906,78312,78536,79297,80090,81324,82941,83315,83584
JH594806	1107235	1133983	OGDHL_1	1	+	1107235	1133983	255,0,0	22	195,171,102,117,153,147,93,180,126,183,153,102,126,150,129,183,72,126,72,162,159,120	0,1883,7817,8362,8625,9606,11359,14600,14961,16472,16993,17656,18593,19546,20205,21315,22843,23035,23832,25450,25765,26628
JH594620	11631788	11652834	OGFOD1_1	1	-	11631788	11652834	255,0,0	11	159,60,123,147,114,132,93,117,102,147,153	0,654,1270,4648,6742,7050,7377,8077,12225,18600,20893
JH594634	727969	728137	OGFOD3_1	1	+	727969	728137	255,0,0	1	168	0
JH594614	1262665	1266899	OGFR_1	1	-	1262665	1266899	255,0,0	6	180,264,147,69,81,84	0,351,1320,2030,3014,4150
JH594689	9679292	9694304	OGFRL1_1	1	+	9679292	9694304	255,0,0	8	228,90,78,81,66,147,492,45	0,4641,4890,8422,8600,8772,14352,14967
JH594607	9618457	9624803	OGG1_1	1	+	9618457	9624803	255,0,0	7	141,249,177,183,150,54,87	0,435,1649,3505,5593,5892,6259
JH594726	1806759	1834376	OGN_1	1	-	1806759	1834376	255,0,0	6	171,93,201,165,87,174	0,1742,4981,6687,25092,27443
JH594676	8217271	8267993	OGT_1	1	+	8217271	8267993	255,0,0	21	189,246,66,120,78,198,141,99,156,102,180,159,87,129,171,117,171,153,252,123,171	0,1600,30936,34263,36758,37375,37848,38609,38874,39115,39402,40228,40792,42231,42739,43020,43233,44546,46825,47299,50551
JH594682	9597210	9619744	OIP5_1	1	-	9597210	9619744	255,0,0	4	90,84,123,258	0,8456,12715,22276
JH594712	7526753	7550255	OIT3_1	1	-	7526753	7550255	255,0,0	8	168,99,417,162,123,123,102,387	0,1771,7170,10010,11271,19073,21746,23115
JH594643	10083284	10266410	OLA1_1	1	+	10083284	10266410	255,0,0	10	102,141,132,174,81,99,138,96,123,99	0,28051,29203,109359,134208,134589,176802,177455,179625,183027
JH594709	8470234	8471335	OLA1_2	1	-	8470234	8471335	255,0,0	2	299,797	0,304
JH594766	224145	224958	OLA1_3	1	+	224145	224958	255,0,0	1	813	0
JH594820	1558375	1587584	OLFM1_1	1	-	1558375	1587584	255,0,0	6	672,108,219,156,150,150	0,9732,18904,21093,26913,29059
JH594820	1601335	1601431	OLFM1_2	1	-	1601335	1601431	255,0,0	1	96	0
JH594663	2262830	2267491	OLFM2_1	1	+	2262830	2267491	255,0,0	5	153,144,222,108,675	0,1741,2133,2693,3986
JH594750	3272236	3321007	OLFM3_1	1	-	3272236	3321007	255,0,0	6	675,105,222,153,147,129	0,1801,23491,26529,33420,48642
JH594650	15725743	15743278	OLFM4_1	1	+	15725743	15743278	255,0,0	3	156,234,801	0,6103,16734
JH594838	428967	457173	OLFML1_1	1	-	428967	457173	255,0,0	3	777,291,129	0,24882,28077
JH594644	9138025	9155900	OLFML2A_1	1	+	9138025	9155900	255,0,0	6	270,108,177,252,186,603	0,5720,8787,11666,15641,17272
JH594751	580589	635377	OLFML2B_1	1	-	580589	635377	255,0,0	9	600,177,276,108,231,177,108,264,174	0,1182,19491,19899,21153,27399,48601,51508,54614
JH594679	10114953	10117184	OLFML3_1	1	-	10114953	10117184	255,0,0	3	819,285,114	0,1151,2117
JH594783	2251938	2252475	OLIG1_1	1	+	2251938	2252475	255,0,0	2	156,285	0,252
JH594783	2199297	2200229	OLIG2_1	1	+	2199297	2200229	255,0,0	3	84,498,237	0,96,695
JH594608	35830774	35831590	OLIG3_1	1	+	35830774	35831590	255,0,0	1	816	0
JH594766	5790511	5791478	OLR1_1	1	-	5790511	5791478	255,0,0	2	99,138	0,829
JH594609	3930068	4025067	OMA1_1	1	-	3930068	4025067	255,0,0	10	84,120,150,72,129,108,171,231,111,246	0,90,26027,73429,77662,81778,81982,92442,94621,94753
JH594726	1844076	1845742	OMD_1	1	-	1844076	1845742	255,0,0	2	219,945	0,721
JH594744	3042619	3043939	OMG_1	1	-	3042619	3043939	255,0,0	1	1320	0
JH594694	6811346	6811835	OMP_1	1	+	6811346	6811835	255,0,0	1	489	0
JH594658	15505274	15556162	ONECUT1_1	1	-	15505274	15556162	255,0,0	2	276,1092	0,49796
JH594669	7634031	7675677	ONECUT2_1	1	+	7634031	7675677	255,0,0	2	921,285	0,41361
JH594663	14403653	14424214	ONECUT3_1	1	-	14403653	14424214	255,0,0	2	294,240	0,20321
JH594689	11901275	11901790	OOEP_1	1	-	11901275	11901790	255,0,0	2	186,111	0,404
JH594632	2218328	2304518	OPA1_1	1	+	2218328	2304518	255,0,0	22	318,99,111,111,51,108,87,114,81,87,123,114,66,78,168,108,66,144,117,93,111,60	0,1181,3410,16613,21884,23526,25224,25909,39138,40092,40938,44726,45696,46524,49981,52639,55451,59353,61423,63198,63817,86130
JH594693	375115	375460	OPA3_1	1	-	375115	375460	255,0,0	1	345	0
JH594693	419151	472821	OPA3_2	1	-	419151	472821	255,0,0	2	360,141	0,53529
JH594613	23148984	23152706	OPALIN_1	1	-	23148984	23152706	255,0,0	3	66,24,105	0,150,3617
JH594670	3323928	4151004	OPCML_1	1	+	3323928	4151004	255,0,0	7	165,234,126,138,117,153,99	0,450920,657301,808589,809158,809938,826977
JH594676	3109960	3731050	OPHN1_1	1	-	3109960	3731050	255,0,0	20	48,168,324,147,159,102,60,84,75,81,93,96,129,105,111,102,72,63,93,153	0,1142,26090,57358,116736,135505,136769,141901,223926,229818,233751,240174,241940,244292,247819,250818,351266,356554,386328,620937
JH594791	4433391	4444198	OPLAH_1	1	-	4433391	4444198	255,0,0	26	144,99,162,162,147,135,147,183,174,108,156,153,111,141,138,171,114,264,69,138,165,195,126,99,195,168	0,368,610,871,1147,1441,1650,1891,3517,3761,4032,6207,6564,6792,7028,7373,7634,7845,8225,8373,8589,8958,9591,9805,10374,10639
JH594626	13224986	13225568	OPN1SW_1	1	-	13224986	13225568	255,0,0	2	379,195	0,387
JH594703	3456034	3459343	OPN1SW_2	1	-	3456034	3459343	255,0,0	5	120,237,168,168,336	0,1315,1981,2495,2973
JH594645	3054710	3065335	OPN3_1	1	-	3054710	3065335	255,0,0	3	261,252,321	0,2158,10304
JH594761	1514626	1520498	OPN4_1	1	+	1514626	1520498	255,0,0	7	165,132,210,168,168,105,183	0,1664,2165,2952,3471,4640,5689
JH594671	13979949	14008894	OPN5_1	1	+	13979949	14008894	255,0,0	6	129,120,171,336,240,63	0,4435,7710,11468,25303,28882
JH594654	1005957	1043133	OPRD1_1	1	-	1005957	1043133	255,0,0	3	540,351,225	0,3179,36951
JH594644	3456993	3494275	OPRK1_1	1	-	3456993	3494275	255,0,0	3	531,354,249	0,11307,37033
JH594608	17231847	17278474	OPRM1_1	1	-	17231847	17278474	255,0,0	3	522,354,228	0,1692,46399
JH594641	12334306	12334393	OPTC_1	1	-	12334306	12334393	255,0,0	1	87	0
JH594673	4022627	4074450	OPTN_1	1	-	4022627	4074450	255,0,0	10	96,84,132,156,150,117,105,147,171,204	0,3853,4945,17712,19903,21377,24759,37258,46745,51619
JH594667	15268449	15269058	ORAI1_1	1	+	15268449	15269058	255,0,0	2	378,222	0,387
JH594757	5866472	5872515	ORAI2_1	1	-	5866472	5872515	255,0,0	2	534,225	0,5818
JH594776	3512123	3515872	ORAI3_1	1	+	3512123	3515872	255,0,0	3	249,438,189	0,3083,3560
JH594719	2057207	2065433	ORAOV1_1	1	+	2057207	2065433	255,0,0	4	108,72,123,69	0,1646,5617,8157
JH594621	3230370	3265066	ORC1_1	1	+	3230370	3265066	255,0,0	16	93,126,183,306,96,114,87,105,168,111,150,120,69,93,87,189	0,830,3134,5302,18898,19611,26456,27117,27648,28099,28483,29344,32167,32242,32880,34507
JH594662	8274535	8314589	ORC2_1	1	-	8274535	8314589	255,0,0	13	81,120,63,174,144,96,132,108,99,195,90,144,93	0,2194,2957,7958,8620,12645,17072,19374,22349,26786,33883,39357,39961
JH594832	2219948	2291087	ORC3_1	1	+	2219948	2291087	255,0,0	17	111,141,105,153,129,162,111,135,66,114,81,135,78,72,144,117,102	0,1173,4333,5936,7324,9787,11165,13973,14604,27772,28731,52822,56195,57467,67445,69305,71037
JH594642	2700868	2735856	ORC4_1	1	-	2700868	2735856	255,0,0	13	186,69,96,108,84,174,153,48,87,75,90,81,54	0,2425,2578,3371,10754,15291,18066,20226,23238,24169,30933,31623,34934
JH594932	926	54240	ORC5_1	1	+	926	54240	255,0,0	4	48,114,111,45	0,5437,44114,53269
JH595378	446	6597	ORC5_2	1	+	446	6597	255,0,0	3	75,108,132	0,3546,6019
JH594620	24925385	24929942	ORC6_1	1	+	24925385	24929942	255,0,0	5	132,177,93,117,126	0,1285,1671,3166,4431
JH594622	7337977	7338112	ORM2_1	1	-	7337977	7338112	255,0,0	1	135	0
JH594748	3085132	3097820	ORMDL1_1	1	+	3085132	3097820	255,0,0	3	174,153,132	0,6061,12556
JH594687	2882452	2883388	ORMDL1_2	1	-	2882452	2883388	255,0,0	4	63,66,141,114	0,589,659,822
JH594675	3180266	3182223	ORMDL2_1	1	-	3180266	3182223	255,0,0	3	132,153,174	0,1364,1783
JH594660	16289502	16291101	ORMDL3_1	1	-	16289502	16291101	255,0,0	3	132,153,174	0,532,1425
JH594675	1413642	1430483	OS9_1	1	-	1413642	1430483	255,0,0	13	123,114,165,189,168,66,90,210,99,78,63,180,162	0,418,679,1755,2681,2894,3184,4772,14621,14925,15134,16090,16679
JH594846	1919652	1950221	OSBP_1	1	+	1919652	1950221	255,0,0	12	114,210,252,198,105,54,141,102,99,183,219,141	0,4983,7083,10900,11345,11828,12057,26179,27992,29166,30116,30428
JH594667	1394795	1605811	OSBP2_1	1	+	1394795	1605811	255,0,0	16	183,57,57,156,213,243,192,117,147,243,123,105,93,186,198,141	0,204,420,492,68266,175885,195995,196818,199569,201320,203796,204181,204360,204529,210332,210875
JH594655	7460404	7781277	OSBPL10_1	1	+	7460404	7781277	255,0,0	11	159,177,81,189,207,159,150,480,186,183,156	0,122500,126707,176126,236723,245731,279137,299920,313313,316616,320717
JH594608	1780493	1782019	OSBPL10_2	1	+	1780493	1782019	255,0,0	5	117,425,429,120,258	0,241,671,1113,1268
JH594632	6753905	6845496	OSBPL11_1	1	+	6753905	6845496	255,0,0	12	99,66,180,81,177,198,150,141,498,186,183,156	0,26876,31801,32815,34936,43988,48446,53524,66429,70874,88103,91435
JH594805	3866518	4086626	OSBPL1A_1	1	-	3866518	4086626	255,0,0	24	102,90,117,129,93,186,99,132,78,162,108,81,123,99,63,75,45,63,144,87,111,75,87,123	0,1669,3920,7089,8295,10639,12223,13322,27350,89551,126843,152168,163378,164743,171565,171739,172886,173032,190103,191555,195465,211883,212845,219985
JH594614	1738422	1770322	OSBPL2_1	1	-	1738422	1770322	255,0,0	10	102,90,114,120,105,183,99,132,78,123	0,2909,5228,9570,12042,12975,20306,22322,28250,31777
JH594656	11374333	11478790	OSBPL3_1	1	-	11374333	11478790	255,0,0	22	96,123,123,144,144,78,66,135,252,93,135,108,132,156,93,105,123,168,114,54,120,90	0,3556,5358,8690,10037,11497,15570,26369,38172,44413,45606,52530,55633,66914,68360,68657,70794,71540,76144,77359,77565,104367
JH594719	63268	107342	OSBPL5_1	1	-	63268	107342	255,0,0	14	138,108,102,99,96,84,183,93,84,126,102,81,84,135	0,1400,11433,13628,14322,15830,16468,17966,18062,18547,23475,23789,41247,43939
JH594643	5788011	5894438	OSBPL6_1	1	-	5788011	5894438	255,0,0	21	105,126,129,141,144,78,66,135,252,87,135,168,90,105,129,171,114,54,123,96,99	0,1109,3533,5166,7381,8969,10672,11050,12613,13346,35831,39075,49517,50175,64925,70275,70561,71754,75588,81590,106328
JH594660	14772358	14784719	OSBPL7_1	1	+	14772358	14784719	255,0,0	22	72,129,54,114,111,117,102,96,132,96,96,138,93,249,138,63,75,150,144,123,123,108	0,181,496,1102,1566,1791,2591,3055,3236,3445,3715,4819,5520,6225,6641,9515,9683,11158,11416,11649,11969,12253
JH594731	6048882	6140412	OSBPL8_1	1	+	6048882	6140412	255,0,0	21	126,72,78,102,201,87,171,237,186,81,99,96,99,96,93,138,183,87,105,102,132	0,34468,41646,44091,46706,52128,54714,59125,59940,62920,64208,66097,72712,74733,78528,79886,81939,82450,84641,88265,91398
JH594621	3934797	4111829	OSBPL9_1	1	-	3934797	4111829	255,0,0	21	72,138,90,78,141,63,108,84,171,84,120,111,159,105,90,48,96,78,186,51,111	0,360,1923,2829,7307,7567,7905,8704,10073,13093,19523,19761,24972,28731,30121,43987,46122,88748,120148,141148,176921
JH594614	3817226	3819371	OSBPL9_2	1	-	3817226	3819371	255,0,0	4	360,345,857,551	0,372,718,1594
JH594693	9608314	9610990	OSCAR_1	1	-	9608314	9610990	255,0,0	3	108,295,288	0,379,2388
JH594621	20862769	20890678	OSCP1_1	1	+	20862769	20890678	255,0,0	9	117,156,168,78,102,132,141,60,117	0,9706,13858,14568,23399,23972,26229,27493,27792
JH594614	19828857	19835863	OSER1_1	1	+	19828857	19835863	255,0,0	4	78,105,219,462	0,2846,6319,6544
JH594879	1791809	1797078	OSGEP_1	1	+	1791809	1797078	255,0,0	10	114,120,177,96,48,81,66,93,72,102	0,1383,1669,3424,3668,3863,4481,4661,4997,5167
JH594748	3104378	3131819	OSGEPL1_1	1	+	3104378	3131819	255,0,0	7	222,387,204,150,132,72,75	0,6642,7829,8114,9724,9975,27366
JH594659	7415620	7420847	OSGIN1_1	1	+	7415620	7420847	255,0,0	5	135,195,93,195,735	0,1315,1697,4279,4492
JH594615	29139946	29157078	OSGIN2_1	1	-	29139946	29157078	255,0,0	6	987,93,195,138,153,42	0,3250,7210,7912,9929,17090
JH594667	964413	964983	OSM_1	1	-	964413	964983	255,0,0	3	54,147,162	0,81,408
JH594803	2478744	2515925	OSMR_1	1	+	2478744	2515925	255,0,0	8	165,168,165,102,177,75,132,294	0,5874,27575,29080,30606,36313,36752,36887
JH594795	2314733	2316270	OSR1_1	1	-	2314733	2316270	255,0,0	3	135,336,327	0,871,1210
JH594615	19313181	19315895	OSR2_1	1	-	19313181	19315895	255,0,0	3	183,129,654	0,924,2060
JH594658	7235901	7236012	OST4_1	1	-	7235901	7236012	255,0,0	1	111	0
JH594621	15020912	15021356	OSTC_1	1	-	15020912	15021356	255,0,0	1	444	0
JH594677	10979749	10986858	OSTC_2	1	+	10979749	10986858	255,0,0	3	138,96,201	0,5238,6908
JH594769	1863722	1864167	OSTC_3	1	-	1863722	1864167	255,0,0	2	54,390	0,55
JH594680	10126568	10127012	OSTC_4	1	-	10126568	10127012	255,0,0	1	444	0
JH594713	6013066	6073748	OSTF1_1	1	-	6013066	6073748	255,0,0	10	57,102,75,51,108,54,63,51,48,33	0,9010,12190,16736,17748,19561,22435,25710,35271,60649
JH594623	17036615	17064079	OSTM1_1	1	-	17036615	17064079	255,0,0	6	57,162,159,84,114,351	0,2911,4863,9881,17676,27113
JH594632	73580	94342	OSTN_1	1	+	73580	94342	255,0,0	2	216,84	0,20678
JH594652	16975586	17047854	OTC_1	1	-	16975586	17047854	255,0,0	9	57,138,150,54,129,150,87,81,141	0,4877,17401,17635,25997,28372,56583,69027,72127
JH594630	20395026	20458116	OTOA_1	1	+	20395026	20458116	255,0,0	19	90,132,234,102,99,144,123,219,165,78,135,192,99,189,156,141,138,99,198	0,1555,5649,10794,15537,17258,19960,22576,28396,35096,39598,40759,42675,47788,49451,59848,60208,60831,62892
JH594658	6413758	6537901	OTOF_1	1	-	6413758	6537901	255,0,0	45	177,99,180,240,99,93,141,159,171,129,138,135,51,69,129,138,162,162,123,159,135,123,189,153,117,90,99,123,180,108,225,186,186,162,84,63,135,54,126,72,180,99,90,60,78	0,2175,2382,3171,3560,4970,5458,6334,7312,7589,8034,8521,8780,10034,12522,14806,15586,15852,16506,16796,17689,18440,18674,19249,19753,20020,20280,20985,21206,21896,22494,25883,26458,27537,32287,32772,38152,48548,49069,50706,64281,66972,75333,103491,124065
JH594612	9828671	9911194	OTOG_1	1	+	9828671	9911194	255,0,0	52	66,90,153,120,201,135,111,108,126,105,147,132,180,123,204,201,75,39,159,102,135,135,144,123,117,156,165,279,117,84,540,285,291,615,171,144,90,183,222,138,192,213,105,108,102,99,75,180,105,120,48,198	0,1029,1300,2779,4422,6039,6422,6921,7378,8279,9238,11878,12892,14783,15985,17970,21397,21733,23254,27080,29418,31697,32109,32542,37219,38045,43904,51275,53715,54644,55220,55787,56081,56390,57433,57848,58601,60749,63811,64302,68538,68944,69742,70045,70611,74078,76580,76754,77731,78067,79500,82325
JH594731	1452559	1650049	OTOGL_1	1	-	1452559	1650049	255,0,0	45	195,57,117,108,177,63,105,102,108,213,183,141,216,186,147,180,81,120,276,168,156,120,117,150,135,138,105,165,75,165,207,123,180,126,144,108,123,105,108,129,204,120,153,99,54	0,2791,4214,6547,7103,8688,17482,25597,27457,29443,31097,32176,38726,46195,54409,54822,65066,71543,77448,79460,97386,98724,102233,104103,111601,121002,121894,126803,131335,132039,134149,137042,141006,142865,143900,146386,148548,158417,162057,162533,170610,182994,188011,189907,197436
JH594735	1499742	1517712	OTOL1_1	1	+	1499742	1517712	255,0,0	3	360,93,888	0,4670,17082
JH594756	4002688	4044961	OTOP1_1	1	+	4002688	4044961	255,0,0	6	279,138,57,129,930,168	0,14444,17597,22246,24072,42105
JH594634	7348026	7355459	OTOP2_1	1	-	7348026	7355459	255,0,0	6	168,873,123,63,132,312	0,2047,4607,5180,6368,7121
JH594634	7335956	7341667	OTOP3_1	1	-	7335956	7341667	255,0,0	6	168,159,633,120,60,306	0,1335,1509,4132,4524,5405
JH594648	12024174	12026020	OTOR_1	1	-	12024174	12026020	255,0,0	3	90,141,114	0,1256,1732
JH594771	4220361	4220544	OTOS_1	1	-	4220361	4220544	255,0,0	1	183	0
JH594635	5441793	5449779	OTP_1	1	+	5441793	5449779	255,0,0	3	36,408,531	0,1291,7455
JH594719	7140761	7148175	OTUB1_1	1	-	7140761	7148175	255,0,0	7	198,192,87,123,102,63,57	0,346,656,1026,5445,5794,7357
JH594651	6600257	6608306	OTUB2_1	1	+	6600257	6608306	255,0,0	5	93,114,90,195,204	0,2082,5679,6522,7845
JH594681	4782899	4784324	OTUD1_1	1	-	4782899	4784324	255,0,0	4	702,426,69,192	0,708,1158,1233
JH594654	9936435	9970872	OTUD3_1	1	-	9936435	9970872	255,0,0	8	171,186,96,132,126,111,147,216	0,1147,2533,3117,9037,19431,23810,34221
JH594665	13280875	13323436	OTUD4_1	1	+	13280875	13323436	255,0,0	19	159,84,48,48,75,81,132,114,63,99,93,186,165,69,132,261,630,117,414	0,4406,7295,14294,15340,18772,20668,23560,23765,25852,27527,27723,32709,34858,37073,37820,41349,42021,42147
JH594652	3936629	3968221	OTUD5_1	1	+	3936629	3968221	255,0,0	10	69,465,96,66,171,150,195,204,120,120	0,169,10612,23706,23859,24103,28545,30668,30960,31472
JH594676	6187110	6187983	OTUD6A_1	1	+	6187110	6187983	255,0,0	2	198,645	0,228
JH594615	27805941	27841608	OTUD6B_1	1	-	27805941	27841608	255,0,0	6	81,114,309,84,153,123	0,1042,20310,32403,34796,35544
JH594625	8282662	8468911	OTUD7A_1	1	+	8282662	8468911	255,0,0	13	150,129,219,102,126,96,123,150,108,93,696,165,249	0,64738,85690,122044,125470,126861,162944,165741,181694,181975,184916,185817,186000
JH594722	2120611	2144093	OTULIN_1	1	+	2120611	2144093	255,0,0	6	75,93,144,126,267,195	0,6383,9793,16860,19707,23287
JH594610	20156398	20159808	OTX1_1	1	-	20156398	20159808	255,0,0	4	579,237,178,96	0,582,2226,3314
JH594616	8704855	8708904	OTX2_1	1	-	8704855	8708904	255,0,0	3	618,153,99	0,2753,3950
JH594646	17667523	17668563	OVCA2_1	1	-	17667523	17668563	255,0,0	2	438,171	0,869
JH594718	7579238	7628059	OVCH1_1	1	-	7579238	7628059	255,0,0	5	198,195,69,129,126	0,12607,13237,25476,48695
JH594838	193603	214654	OVCH2_1	1	+	193603	214654	255,0,0	11	57,93,174,96,150,198,120,141,132,93,186	0,1714,3323,3876,4212,5194,14308,15350,15854,20241,20865
JH594679	12939794	12950108	OVGP1_1	1	+	12939794	12950108	255,0,0	5	207,168,126,186,129	0,2838,3823,5776,10185
JH594719	5443830	5446506	OVOL1_1	1	-	5443830	5446506	255,0,0	3	294,189,132	0,592,2544
JH594648	10393078	10448989	OVOL2_1	1	+	10393078	10448989	255,0,0	4	99,222,189,306	0,755,24361,55605
JH594788	4740037	4789443	OVOS2_1	1	-	4740037	4789443	255,0,0	19	102,90,228,162,147,138,120,129,228,75,102,171,117,240,159,102,120,114,165	0,4834,6159,7193,10387,12173,15645,17978,19557,20244,23657,24598,26422,28536,29430,29935,31542,47076,49241
JH594874	562994	566994	OXA1L_1	1	-	562994	566994	255,0,0	6	123,165,102,177,132,207	0,367,646,956,1870,3793
JH594818	1028112	1200523	OXCT1_1	1	-	1028112	1200523	255,0,0	15	108,81,90,75,75,96,114,108,63,105,150,135,93,108,78	0,9545,24541,69631,70313,80592,86080,88045,130727,133293,140991,146270,155198,156458,172333
JH594621	17514119	17515580	OXCT2_1	1	-	17514119	17515580	255,0,0	2	648,765	0,696
JH594611	19654493	19655462	OXER1_1	1	+	19654493	19655462	255,0,0	3	21,420,465	0,54,504
JH594619	102708	103719	OXGR1_1	1	+	102708	103719	255,0,0	1	1011	0
JH594742	1493409	1533960	OXNAD1_1	1	+	1493409	1533960	255,0,0	7	144,66,105,138,243,108,153	0,427,14147,33489,38622,39607,40398
JH594692	4159547	4160282	OXNAD1_2	1	+	4159547	4160282	255,0,0	2	560,108	0,627
JH594615	11311300	11565100	OXR1_1	1	-	11311300	11565100	255,0,0	17	132,75,93,159,124,81,165,165,342,405,183,129,117,105,84,198,195	0,9435,11971,13945,15196,17610,29249,33953,41137,41494,45132,52259,61712,62795,66591,96693,253605
JH594655	13636338	13639686	OXSM_1	1	-	13636338	13639686	255,0,0	2	399,972	0,2376
JH594655	1864787	1968892	OXSR1_1	1	-	1864787	1968892	255,0,0	15	72,66,69,78,63,147,123,135,105,108,57,141,108,114,69	0,464,1555,3532,7473,8863,15456,26548,31703,36511,41109,63723,74150,82839,104036
JH594710	1590690	1591367	OXT_1	1	+	1590690	1591367	255,0,0	2	120,201	0,476
JH594607	8611736	8643926	OXTR_1	1	-	8611736	8643926	255,0,0	3	240,216,705	0,31263,31485
JH594646	15873260	15890085	P2RX1_1	1	+	15873260	15890085	255,0,0	10	138,144,75,105,78,144,126,93,66,96	0,7717,8161,9316,9693,10035,13362,13976,16280,16729
JH594737	7597644	7600443	P2RX2_1	1	+	7597644	7600443	255,0,0	10	135,135,81,96,84,138,129,96,69,198	0,369,771,922,1184,1434,1907,2230,2461,2601
JH594842	2353451	2390806	P2RX3_1	1	+	2353451	2390806	255,0,0	11	120,135,72,90,78,141,135,96,78,78,111	0,9835,10415,11549,11995,13231,13940,35706,36080,36742,37244
JH594667	14918806	14935338	P2RX4_1	1	+	14918806	14935338	255,0,0	3	135,147,96	0,4551,16436
JH594646	16061391	16074630	P2RX5_1	1	+	16061391	16074630	255,0,0	5	138,159,135,96,84	0,3049,5626,9563,13155
JH594763	5353516	5363188	P2RX6_1	1	-	5353516	5363188	255,0,0	11	78,66,96,108,141,78,90,75,57,153,156	0,239,383,1912,2105,2332,2496,2762,7396,8764,9516
JH594667	14844975	14883288	P2RX7_1	1	+	14844975	14883288	255,0,0	9	126,168,75,75,99,129,138,90,66	0,21260,22518,25170,26771,31850,33221,37697,38247
JH594668	7144646	7145765	P2RY1_1	1	-	7144646	7145765	255,0,0	2	1017,99	0,1020
JH594694	2875914	2877036	P2RY2_1	1	+	2875914	2877036	255,0,0	1	1122	0
JH594676	6427532	6428627	P2RY4_1	1	-	6427532	6428627	255,0,0	1	1095	0
JH594694	2937737	2938718	P2RY6_1	1	+	2937737	2938718	255,0,0	1	981	0
JH594740	6559893	6560946	P2RY8_1	1	+	6559893	6560946	255,0,0	2	981,24	0,1029
JH594621	14004304	14023166	P3H1_1	1	+	14004304	14023166	255,0,0	15	417,153,183,132,138,90,54,120,132,93,150,117,78,141,153	0,3711,5579,5969,7192,12364,12777,13005,14747,15045,15587,16127,17772,18159,18709
JH594698	987999	1164850	P3H2_1	1	+	987999	1164850	255,0,0	16	198,189,150,189,132,144,87,39,96,129,96,144,123,78,141,90	0,302,138736,139974,144911,147385,147862,150261,151406,157896,159196,159842,161204,163295,170585,176761
JH594788	2052767	2065455	P3H3_1	1	+	2052767	2065455	255,0,0	15	156,156,156,153,132,138,90,54,126,99,153,117,78,141,162	0,264,1342,1817,2092,2709,3779,5229,5590,8379,10141,10546,10764,12214,12526
JH594900	1072712	1078040	P3H4_1	1	+	1072712	1078040	255,0,0	8	234,198,153,171,129,144,84,144	0,258,628,898,1801,2855,3677,5184
JH594712	7407886	7475011	P4HA1_1	1	+	7407886	7475011	255,0,0	14	75,99,150,138,240,198,177,69,96,60,66,69,96,69	0,1562,2595,5942,25906,28973,31470,33638,44422,54496,62756,64825,65408,67056
JH594733	6754231	6779207	P4HA2_1	1	+	6754231	6779207	255,0,0	13	96,153,138,237,90,108,177,69,99,57,69,96,69	0,468,3531,4685,6188,6281,7185,12436,12751,16748,19334,19981,24907
JH594694	3923387	3967443	P4HA3_1	1	-	3923387	3967443	255,0,0	11	69,96,69,162,63,180,159,147,225,141,189	0,888,4246,7483,10474,13708,14137,20694,33165,34075,43867
JH594634	1277743	1286956	P4HB_1	1	+	1277743	1286956	255,0,0	10	207,135,138,102,126,204,120,180,87,78	0,2208,2478,6206,6405,6817,7367,7594,8162,9135
JH594607	27949041	27963847	P4HTM_1	1	+	27949041	27963847	255,0,0	9	303,81,192,96,162,189,90,123,219	0,536,9397,10436,12002,12762,13690,13970,14587
JH594675	2950554	2957908	PA2G4_1	1	-	2950554	2957908	255,0,0	13	63,54,129,96,132,78,81,63,96,66,105,126,90	0,278,496,777,1567,1787,2019,2345,4134,4439,4615,4987,7264
JH594694	3532898	3564872	PAAF1_1	1	+	3532898	3564872	255,0,0	11	42,105,90,99,150,198,87,111,87,84,75	0,5539,8677,10921,11681,18252,21323,22787,24942,29524,31899
JH594615	17458848	17474074	PABPC1_1	1	+	17458848	17474074	255,0,0	14	192,195,117,138,93,141,96,270,93,108,156,81,135,90	0,3259,3665,6051,7729,8154,8493,10936,11414,12726,12918,13629,14414,15136
JH594614	19046087	19074509	PABPC1L_1	1	-	19046087	19074509	255,0,0	14	57,133,66,111,111,96,264,96,138,96,138,117,195,192	0,529,2043,3412,4031,4773,6816,11244,13856,16720,16985,18603,25588,28230
JH594676	10343353	10343953	PABPC1L2A_1	1	+	10343353	10343953	255,0,0	1	600	0
JH594676	10449254	10449854	PABPC1L2A_2	1	-	10449254	10449854	255,0,0	1	600	0
JH594621	17456609	17470091	PABPC4_1	1	+	17456609	17470091	255,0,0	15	192,195,117,138,96,135,99,270,90,72,87,126,96,132,87	0,2684,3878,5240,5743,6511,7396,9505,10136,10405,10980,11160,12449,12657,13395
JH594843	2922772	2923882	PABPC4L_1	1	-	2922772	2923882	255,0,0	1	1110	0
JH594657	13854974	13856117	PABPC5_1	1	-	13854974	13856117	255,0,0	1	1143	0
JH594874	64960	68481	PABPN1_1	1	-	64960	68481	255,0,0	6	159,87,108,69,114,267	0,247,1584,2013,2793,3254
JH594659	11822457	11825880	PABPN1L_1	1	-	11822457	11825880	255,0,0	4	69,108,66,99	0,1417,3168,3324
JH594608	7689591	8203586	PACRG_1	1	-	7689591	8203586	255,0,0	4	159,153,171,135	0,261597,293505,513860
JH594640	14955603	14972931	PACRGL_1	1	-	14955603	14972931	255,0,0	7	54,81,108,135,93,69,162	0,3304,8870,9502,12769,14417,17166
JH594719	4993046	5167728	PACS1_1	1	-	4993046	5167728	255,0,0	24	114,120,225,129,42,42,102,108,153,108,105,135,114,81,93,162,60,81,93,144,126,93,87,243	0,269,1497,3557,3901,8039,8635,9518,9812,10633,11329,20225,20545,23823,29110,29552,30605,33835,34003,34343,39376,40231,71677,174439
JH594651	18240257	18271292	PACS2_1	1	+	18240257	18271292	255,0,0	22	87,90,129,156,78,84,60,153,96,123,132,105,105,159,108,111,45,42,135,228,114,108	0,4229,5847,6776,7689,8311,9953,14743,16598,17533,18238,18782,19121,19740,20687,21077,26162,28046,28378,29251,29643,30927
JH594867	1399311	1405517	PACSIN1_1	1	+	1399311	1405517	255,0,0	9	63,156,237,156,174,123,126,189,108	0,1325,2720,3418,3688,4240,4462,5387,6098
JH594675	4698611	4747389	PACSIN2_1	1	-	4698611	4747389	255,0,0	11	114,120,63,135,108,120,177,153,237,156,60	0,2680,2806,3427,6359,9751,12049,16806,18394,20518,48718
JH594797	3235935	3241507	PACSIN3_1	1	-	3235935	3241507	255,0,0	9	114,117,138,135,165,156,237,156,54	0,429,1424,1741,2021,3554,3819,5210,5518
JH594654	12891251	12934306	PADI1_1	1	-	12891251	12934306	255,0,0	12	231,126,96,117,153,111,120,102,168,126,117,90	0,3304,5322,6366,12926,15037,15555,16766,16994,19147,19377,42965
JH594654	13023428	13071027	PADI2_1	1	+	13023428	13071027	255,0,0	16	87,186,75,63,117,126,174,105,108,111,153,144,81,84,132,231	0,12015,14550,21446,24130,24733,31465,34124,35202,36348,39096,39917,41073,43221,45712,47368
JH594674	9247242	9249206	PADI2_2	1	+	9247242	9249206	255,0,0	3	168,609,1185	0,169,779
JH594654	12850564	12885503	PADI3_1	1	-	12850564	12885503	255,0,0	14	231,129,102,144,153,111,108,105,180,126,114,72,180,93	0,2254,5578,5796,7261,8439,11025,11231,11568,14828,16234,21095,23774,34846
JH594654	12778923	12800865	PADI4_1	1	-	12778923	12800865	255,0,0	9	231,96,138,153,102,102,123,90,186	0,4593,4884,6293,9811,12285,15239,17380,21756
JH594654	12747874	12772871	PADI6_1	1	-	12747874	12772871	255,0,0	11	231,159,129,156,141,18,72,111,177,126,114	0,1910,6080,6323,7286,7675,7717,9313,12452,17109,24883
JH594813	4006529	4011029	PAF1_1	1	-	4006529	4011029	255,0,0	13	105,246,108,126,120,102,69,105,105,66,123,94,48	0,150,669,1779,1989,2195,2413,2569,2756,2955,3115,3698,4452
JH594656	14107780	14108990	PAFAH1B1_1	1	+	14107780	14108990	255,0,0	2	665,543	0,667
JH594646	17117179	17131622	PAFAH1B1_2	1	-	17117179	17131622	255,0,0	9	72,156,102,228,105,168,210,72,81	0,1173,3255,4488,5427,7561,12705,14132,14362
JH594749	4563226	4582168	PAFAH1B2_1	1	-	4563226	4582168	255,0,0	5	276,123,117,93,78	0,4245,5686,6563,18864
JH594822	1118264	1120554	PAFAH1B3_1	1	-	1118264	1120554	255,0,0	5	285,123,117,90,78	0,872,1086,1934,2212
JH594654	3715050	3739736	PAFAH2_1	1	+	3715050	3739736	255,0,0	9	84,159,96,69,147,90,174,147,99	0,1061,2045,6754,7200,13723,15452,17460,24587
JH594758	3711985	3734222	PAG1_1	1	+	3711985	3734222	255,0,0	5	99,450,66,75,186	0,102,8860,21970,22051
JH594776	2731618	2735884	PAGR1_1	1	-	2731618	2735884	255,0,0	4	192,78,171,300	0,3505,3792,3966
JH594633	3736889	3837037	PAH_1	1	-	3736889	3837037	255,0,0	11	120,138,90,60,66,135,195,66,90,183,108	0,1905,5005,7725,11688,13012,15530,22012,39536,72714,100040
JH594707	3521523	3533367	PAICS_1	1	-	3521523	3533367	255,0,0	7	165,159,180,84,114,180,180	0,4280,5568,6847,7602,7819,11664
JH594818	2941627	2974568	PAIP1_1	1	-	2941627	2974568	255,0,0	11	92,96,54,120,105,131,114,111,186,171,108	0,2253,8388,9214,9833,13546,14949,18990,22604,31905,32833
JH594686	6435194	6439333	PAIP2_1	1	+	6435194	6439333	255,0,0	3	135,183,66	0,1183,4073
JH594610	11627580	11638910	PAIP2B_1	1	+	11627580	11638910	255,0,0	3	138,177,54	0,10138,11276
JH594694	7134387	7200557	PAK1_1	1	-	7134387	7200557	255,0,0	13	85,141,201,96,120,111,48,63,177,90,147,111,189	0,2625,5281,6544,11077,15013,22767,30990,33187,36616,50149,50775,65981
JH594907	514315	527088	PAK1IP1_1	1	-	514315	527088	255,0,0	7	117,36,144,75,123,159,84	0,5469,5598,6740,6889,10106,12689
JH594632	5315373	5368296	PAK2_1	1	-	5315373	5368296	255,0,0	13	87,135,195,99,120,111,48,63,132,108,153,102,186	0,582,6216,8535,10810,12152,12749,13938,15203,16749,19506,20010,52737
JH594674	4873776	4962340	PAK3_1	1	+	4873776	4962340	255,0,0	15	174,99,45,153,39,132,165,63,48,111,120,99,195,132,93	0,19551,23929,25155,27276,38623,39236,45504,62827,63220,65071,66639,67224,84842,88471
JH594813	3708801	3719297	PAK4_1	1	+	3708801	3719297	255,0,0	11	204,204,189,45,45,258,132,129,126,135,153	0,2772,2979,3374,3437,3536,5308,6625,8687,9670,10343
JH594710	8223198	8350419	PAK5_1	1	-	8223198	8350419	255,0,0	8	150,138,126,129,495,297,486,204	0,2645,4516,21980,30077,47558,47864,127017
JH594682	8572686	8582751	PAK6_1	1	+	8572686	8582751	255,0,0	7	612,498,132,129,126,135,165	0,6494,7074,7554,7801,8278,9900
JH594630	21558716	21586632	PALB2_1	1	-	21558716	21586632	255,0,0	17	201,147,87,114,165,84,162,336,297,339,120,345,240,138,60,102,60	0,2465,5320,11745,13772,14189,16551,19016,19394,21649,22006,22138,22489,22735,22885,27614,27856
JH594769	5181	49180	PALD1_1	1	-	5181	49180	255,0,0	14	162,84,138,156,111,132,96,102,87,135,78,111,183,186	0,26294,26718,28712,28961,29586,30123,33163,33658,34126,35463,35771,38222,43813
JH594826	2368704	2818882	PALLD_1	1	-	2368704	2818882	255,0,0	21	168,135,165,207,135,96,147,222,99,135,93,171,153,123,141,108,69,180,354,279,264	0,1580,2238,5632,8911,11556,20608,24857,27180,31073,45897,211888,212065,214228,235137,243216,244547,262280,449266,449626,449914
JH594663	15439140	15455990	PALM_1	1	-	15439140	15455990	255,0,0	4	528,132,132,81	0,6152,16457,16769
JH594622	11355179	11546175	PALM2_1	1	-	11355179	11546175	255,0,0	5	738,117,129,81,45	0,18307,71722,86041,190951
JH594864	749780	755867	PALM3_1	1	+	749780	755867	255,0,0	8	45,81,144,84,180,225,198,369	0,1266,2113,2380,4338,4554,4875,5718
JH594750	784970	817385	PALMD_1	1	+	784970	817385	255,0,0	6	81,123,117,114,1137,42	0,5674,24392,24800,27281,32373
JH594638	19490489	19677713	PAM_1	1	+	19490489	19677713	255,0,0	24	135,87,87,85,51,66,81,75,108,183,72,177,144,129,117,72,210,198,117,90,156,54,108,69	0,63563,75719,77435,108407,109258,110791,111193,111772,121011,122596,135137,135317,144108,164546,167444,168517,169159,171206,175026,183138,186320,187044,187155
JH594652	10291119	10291488	PAM16_1	1	-	10291119	10291488	255,0,0	1	369	0
JH594612	26848446	26926118	PAMR1_1	1	-	26848446	26926118	255,0,0	11	540,285,234,72,210,111,216,111,132,177,72	0,1945,3227,6751,8574,32122,32936,36247,51266,55376,77600
JH594675	2740342	2753117	PAN2_1	1	+	2740342	2753117	255,0,0	24	282,171,120,78,267,342,99,120,117,129,201,144,111,102,72,144,147,60,90,159,144,180,90,201	0,3681,3960,4248,4706,5346,5874,6846,7185,7568,7826,8135,8395,8720,8938,9115,9556,9837,10125,10863,11121,11393,12244,12574
JH594724	439326	612275	PAN3_1	1	+	439326	612275	255,0,0	20	342,57,120,60,72,138,147,249,105,57,162,117,99,165,90,144,129,66,138,138	0,372,36527,38973,40938,53233,89128,131015,134049,135033,146110,146509,146724,150246,151791,156257,160595,161182,169960,172811
JH594613	16401663	16482858	PANK1_1	1	-	16401663	16482858	255,0,0	7	54,126,126,177,252,351,402	0,3529,8529,9119,14929,36295,80793
JH594710	2393749	2423231	PANK2_1	1	+	2393749	2423231	255,0,0	7	402,351,252,177,126,126,48	0,14786,18689,19967,24196,25913,29434
JH594617	11873735	11884977	PANK3_1	1	+	11873735	11884977	255,0,0	6	351,252,177,126,126,48	0,2949,6378,7471,9635,11194
JH594683	12760095	12761192	PANK3_2	1	-	12760095	12761192	255,0,0	1	1097	0
JH594728	1989874	2021232	PANK4_1	1	+	1989874	2021232	255,0,0	18	126,114,216,183,93,150,183,81,99,156,111,87,150,54,111,93,66,213	0,5142,5702,6676,7216,7690,18184,19625,20545,22880,24247,24874,25998,27395,29225,29842,30203,31145
JH594747	3653276	3704608	PANX1_1	1	-	3653276	3704608	255,0,0	4	606,222,141,180	0,4701,16780,51152
JH594675	13536012	13552921	PANX2_1	1	+	13536012	13552921	255,0,0	5	228,570,636,90,342	0,14681,15260,15977,16567
JH594670	14796503	14803336	PANX3_1	1	-	14796503	14803336	255,0,0	4	636,216,144,180	0,2203,5020,6653
JH594637	22295787	22306827	PAOX_1	1	+	22295787	22306827	255,0,0	7	147,483,198,252,111,156,111	0,713,2016,4292,7280,7922,10929
JH594635	3154395	3200878	PAPD4_1	1	-	3154395	3200878	255,0,0	12	81,90,135,126,78,72,75,90,117,234,90,123	0,2107,6515,19422,20942,24175,31301,32695,32879,44242,46073,46360
JH594620	28229941	28291075	PAPD5_1	1	+	28229941	28291075	255,0,0	12	228,123,45,123,108,129,213,126,108,189,162,177	0,46220,49369,50985,52207,54751,55641,57145,57373,57580,59602,60957
JH594620	18055950	18069744	PAPD5_2	1	-	18055950	18069744	255,0,0	11	153,72,75,72,36,72,51,210,90,96,48	0,2215,2323,2498,2572,2724,2798,5600,6571,10114,13746
JH594678	4820591	4867061	PAPD7_1	1	-	4820591	4867061	255,0,0	14	192,168,156,150,96,126,219,123,108,123,45,123,72,81	0,3476,5146,5516,6305,7644,11010,14226,15504,22653,23763,26549,46308,46389
JH594616	26043145	26071644	PAPLN_1	1	+	26043145	26071644	255,0,0	24	114,63,99,132,123,81,174,123,129,207,183,141,201,126,123,177,231,126,69,135,135,114,135,168	0,1815,2159,3912,5538,6137,6304,6649,7262,8363,9150,9551,14031,15711,16211,17367,17589,18896,19279,19985,20813,21043,23725,28331
JH594651	16014527	16056049	PAPOLA_1	1	-	16014527	16056049	255,0,0	21	96,63,102,84,99,144,123,108,120,54,87,120,72,138,93,138,54,111,81,69,171	0,4117,8293,8431,8744,11746,15863,20217,21785,22419,27838,28864,30257,31859,32086,32865,34957,35461,37183,40879,41351
JH594683	13009207	13011349	PAPOLA_2	1	+	13009207	13011349	255,0,0	3	1641,252,180	0,1644,1962
JH594758	6641210	6641584	PAPOLA_3	1	-	6641210	6641584	255,0,0	3	114,81,159	0,130,215
JH594611	1486360	1513767	PAPOLG_1	1	-	1486360	1513767	255,0,0	20	96,63,219,90,126,126,105,117,57,84,120,72,138,93,111,54,111,81,69,159	0,1060,1950,2259,2792,3166,5248,5773,10673,11132,11811,12772,13484,16083,18826,20775,21886,22241,25461,27248
JH594622	5113877	5377149	PAPPA_1	1	-	5113877	5377149	255,0,0	22	105,99,72,108,141,171,213,186,168,213,135,117,192,84,129,501,123,195,291,147,1062,210	0,12540,17321,24656,32111,41638,42590,50543,53107,63142,65737,66956,94419,131018,136572,169535,183631,191094,199381,206081,227096,263062
JH594627	13032110	13366716	PAPPA2_1	1	+	13032110	13366716	255,0,0	22	525,252,1071,147,294,195,114,492,123,96,192,147,135,216,177,210,165,135,111,72,99,72	0,666,33997,129554,161844,163901,167711,174440,178426,183440,187625,189618,210563,210900,239570,242410,268632,270189,272399,291608,332205,334534
JH594677	9748578	9865223	PAPSS1_1	1	-	9748578	9865223	255,0,0	11	135,228,270,135,207,111,114,120,138,234,114	0,28002,51744,66929,67828,70650,72960,98982,104792,110242,116531
JH594613	14261705	14287706	PAPSS2_1	1	+	14261705	14287706	255,0,0	11	114,240,138,117,117,108,207,135,270,228,138	0,4234,5149,6388,6630,8438,12645,22061,23290,24438,25863
JH594711	5207814	5225619	PAQR3_1	1	+	5207814	5225619	255,0,0	6	186,165,156,195,93,141	0,1806,8464,12600,14982,17664
JH594636	14930200	14954369	PAQR5_1	1	+	14930200	14954369	255,0,0	6	135,204,126,99,141,240	0,4833,9852,18061,20979,23929
JH594819	930604	933284	PAQR6_1	1	+	930604	933284	255,0,0	7	51,129,204,127,99,150,277	0,483,747,1055,1548,1869,2403
JH594654	3838414	3839443	PAQR7_1	1	+	3838414	3839443	255,0,0	1	1029	0
JH594821	3198789	3199851	PAQR8_1	1	+	3198789	3199851	255,0,0	1	1062	0
JH594738	1451352	1452486	PAQR9_1	1	+	1451352	1452486	255,0,0	2	102,1026	0,108
JH594801	2470881	3253288	PARD3_1	1	-	2470881	3253288	255,0,0	25	393,126,123,93,135,111,228,228,45,150,186,159,171,189,129,141,381,129,81,90,132,177,180,102,45	0,7902,18714,178402,178501,203983,238008,254683,260826,261915,266685,274021,292456,293384,309298,313576,317626,319475,330824,333492,377892,422305,469599,649525,782362
JH594662	11919982	13097694	PARD3B_1	1	+	11919982	13097694	255,0,0	19	120,171,108,87,129,357,141,129,186,171,132,117,207,279,111,303,138,78,357	0,461944,566445,648880,654934,657779,660319,661932,699699,724601,729508,743288,842679,843630,942026,980551,1045887,1109749,1177355
JH594620	1291156	1292801	PARD6A_1	1	-	1291156	1292801	255,0,0	3	747,222,63	0,978,1582
JH594614	13732600	13750879	PARD6B_1	1	-	13732600	13750879	255,0,0	4	255,564,222,66	0,261,12791,18213
JH594782	2278353	2341850	PARD6G_1	1	-	2278353	2341850	255,0,0	5	90,180,528,222,72	0,120,327,38489,63425
JH594806	881473	1029476	PARG_1	1	+	881473	1029476	255,0,0	19	219,66,480,498,186,123,81,75,90,159,81,57,78,147,78,111,105,129,150	0,6762,7434,7920,9578,21888,22248,26749,72489,77438,85883,97801,101479,105790,117680,119180,127443,147047,147853
JH594739	4055338	4075734	PARK7_1	1	+	4055338	4075734	255,0,0	6	90,102,60,69,87,156	0,1788,4171,5306,12673,20240
JH594698	7055515	7092800	PARL_1	1	+	7055515	7092800	255,0,0	10	123,198,141,57,99,147,72,102,96,108	0,11577,12298,15727,23709,24380,26464,34399,34636,37177
JH594711	9588430	9620367	PARM1_1	1	-	9588430	9620367	255,0,0	4	84,78,87,591	0,13720,31211,31346
JH594630	13731150	13870683	PARN_1	1	-	13731150	13870683	255,0,0	20	198,189,75,84,54,75,108,75,45,78,57,78,42,66,168,63,78,69,81,75	0,20265,77849,83005,85994,103295,104040,108008,108658,114559,119009,122315,123431,125938,126764,129683,136327,136490,137060,139458
JH594645	9583389	9629278	PARP1_1	1	+	9583389	9629278	255,0,0	23	120,183,117,216,99,117,177,135,141,240,69,132,198,129,81,126,129,99,153,129,60,117,78	0,6430,12673,14728,17359,19535,20378,22366,24256,25290,25826,26162,27484,31097,34913,36652,37303,39711,40320,43484,44590,45233,45811
JH594791	4354040	4362921	PARP10_1	1	-	4354040	4362921	255,0,0	10	336,174,99,501,42,225,144,234,261,156	0,415,5331,5573,6194,6588,6920,8070,8381,8725
JH594687	1530847	1558678	PARP11_1	1	+	1530847	1558678	255,0,0	7	129,120,75,72,135,153,315	0,1439,7055,15665,15821,25962,27516
JH594632	10241135	10302793	PARP14_1	1	-	10241135	10302793	255,0,0	18	174,135,582,204,99,147,84,219,240,591,123,846,297,237,69,174,102,186	0,20845,22263,22945,26903,33003,35470,38503,39343,42333,42957,43338,44226,47843,50591,50663,57167,61472
JH594632	10341219	10355212	PARP15_1	1	-	10341219	10355212	255,0,0	2	174,114	0,13879
JH594636	10845618	10867238	PARP16_1	1	-	10845618	10867238	255,0,0	6	135,141,171,207,138,174	0,1712,3412,7959,10615,21446
JH594879	1875367	1884394	PARP2_1	1	-	1875367	1884394	255,0,0	14	156,126,99,102,126,135,63,141,159,102,96,51,75,123	0,274,639,1069,1349,1745,1961,2803,3170,4346,5952,7646,8320,8904
JH594607	30541447	30546858	PARP3_1	1	+	30541447	30546858	255,0,0	6	129,228,135,168,156,168	0,216,679,1363,3786,5243
JH594870	449426	600022	PARP4_1	1	-	449426	600022	255,0,0	24	195,135,93,99,96,84,174,96,180,195,135,51,156,135,123,156,186,96,159,174,138,150,144,123	0,11328,21139,39742,42151,44768,45343,46095,49030,51027,67367,77801,78897,98363,103338,105106,105470,110364,120048,123856,125314,138218,148511,150473
JH594714	724047	726482	PARP6_1	1	+	724047	726482	255,0,0	3	903,402,399	0,904,2036
JH594636	17873194	17904307	PARP6_2	1	-	17873194	17904307	255,0,0	21	99,87,66,80,69,72,111,48,72,63,126,93,99,55,210,150,69,90,63,93,78	0,434,704,1167,15163,15920,16720,17078,18345,19344,20362,21291,21975,23752,24324,25536,28634,29146,29476,29966,31035
JH594680	1999403	2185272	PARP8_1	1	+	1999403	2185272	255,0,0	24	90,93,72,75,96,63,90,69,125,558,54,99,93,126,66,72,48,108,78,66,78,72,87,99	0,111545,112181,113525,115149,128504,129011,139672,141503,142194,144173,144329,159109,165683,166984,169374,172339,173591,173869,175224,178332,179470,180594,185770
JH594632	10426534	10450227	PARP9_1	1	+	10426534	10450227	255,0,0	6	612,81,384,66,90,315	0,645,14705,16605,16695,23378
JH594633	2831577	2932843	PARPBP_1	1	+	2831577	2932843	255,0,0	8	150,216,174,156,186,180,132,339	0,26212,55754,57069,78104,81667,100314,100927
JH594621	588692	590117	PARS2_1	1	+	588692	590117	255,0,0	1	1425	0
JH594612	4541555	4697967	PARVA_1	1	+	4541555	4697967	255,0,0	10	48,117,72,102,141,111,63,63,66,108	0,121,110940,114062,136176,143579,148370,152570,153379,156304
JH594675	6208588	6229957	PARVG_1	1	+	6208588	6229957	255,0,0	9	102,114,51,54,69,102,72,54,18	0,3179,4433,11602,11860,14639,20636,21261,21351
JH594885	460093	460180	PASD1_1	1	+	460093	460180	255,0,0	1	87	0
JH594771	5013979	5058887	PASK_1	1	-	5013979	5058887	255,0,0	17	147,132,204,132,126,168,153,102,288,96,147,72,135,141,171,234,198	0,9361,10653,20859,21101,28134,29761,31490,31685,34868,36451,36640,37391,38636,40186,40944,44710
JH594670	13265728	13266716	PATE1_1	1	+	13265728	13266716	255,0,0	2	99,117	0,871
JH594670	13229791	13229923	PATE2_1	1	+	13229791	13229923	255,0,0	1	132	0
JH594670	13216242	13216356	PATE3_1	1	-	13216242	13216356	255,0,0	1	114	0
JH594609	7904170	8277963	PATJ_1	1	+	7904170	8277963	255,0,0	34	165,198,138,198,129,222,96,93,144,138,78,57,135,162,132,210,120,390,126,162,69,177,114,99,198,93,90,132,198,147,99,120,102,111	0,2165,3848,10984,13414,23411,28172,31407,33947,37292,39940,42557,56988,67922,71829,93625,98287,100214,107824,117172,127343,137046,139185,164031,220883,246069,279263,309299,341742,348128,349513,357467,358323,373682
JH594846	1866266	1892076	PATL1_1	1	+	1866266	1892076	255,0,0	17	111,219,81,195,102,90,180,93,183,123,99,60,147,162,156,93,156	0,7091,7608,8292,9409,10185,10938,11970,14637,15248,15712,16378,17582,19628,24452,25466,25654
JH594682	12749920	12757709	PATL2_1	1	-	12749920	12757709	255,0,0	9	150,102,99,156,135,99,96,144,126	0,943,1650,2492,2791,3299,3492,5071,7663
JH594667	2062359	2079088	PATZ1_1	1	-	2062359	2079088	255,0,0	5	417,138,174,66,1266	0,1767,7851,14060,15463
JH594731	2236276	2376711	PAWR_1	1	+	2236276	2376711	255,0,0	6	183,177,132,150,105,84	0,303,103761,133896,135811,140351
JH594648	5698210	5707327	PAX1_1	1	-	5698210	5707327	255,0,0	5	87,234,135,630,63	0,5218,6061,7811,9054
JH594613	27410768	27491876	PAX2_1	1	+	27410768	27491876	255,0,0	11	45,165,198,87,120,69,174,129,102,90,72	0,3515,4431,31406,33093,39049,59145,61576,78176,80471,81036
JH594647	13561632	13659382	PAX3_1	1	-	13561632	13659382	255,0,0	8	264,216,165,207,135,132,234,84	0,20588,21727,31684,93522,94784,96228,97666
JH594703	2427080	2429406	PAX4_1	1	-	2427080	2429406	255,0,0	5	72,84,123,75,264	0,426,739,1453,2062
JH594622	24721096	24910143	PAX5_1	1	+	24721096	24910143	255,0,0	9	165,198,66,129,177,132,102,90,75	0,5375,13363,17206,52476,105966,148372,183516,188972
JH594612	23260003	23272748	PAX6_1	1	-	23260003	23272748	255,0,0	11	135,97,153,147,153,81,159,165,255,42,129	0,267,1081,3438,3675,4067,4576,10607,11442,11788,12616
JH594654	11235205	11354820	PAX7_1	1	-	11235205	11354820	255,0,0	9	111,252,198,168,198,135,129,237,84	0,8863,44237,46203,55240,115020,116055,116743,119531
JH594825	2204913	2232404	PAX8_1	1	-	2204913	2232404	255,0,0	11	72,90,102,72,120,120,171,102,90,198,165	0,1455,8263,17238,17328,17911,22469,22942,23426,24838,27326
JH594649	4221695	4235479	PAX9_1	1	-	4221695	4235479	255,0,0	3	255,132,627	0,10042,13157
JH594783	1897355	1933669	PAXBP1_1	1	-	1897355	1933669	255,0,0	18	117,153,147,66,75,123,144,201,117,96,123,192,216,105,225,171,132,342	0,1115,2508,7579,8045,9381,10386,12371,15032,15237,19110,23698,24400,25640,26283,27996,33268,35972
JH594626	18217279	18279260	PAXIP1_1	1	-	18217279	18279260	255,0,0	21	72,75,129,102,168,105,48,180,123,138,96,93,165,504,42,117,78,60,45,135,81	0,167,337,1663,12677,15159,19278,20663,21315,22149,23567,26567,27724,35691,36279,42182,45139,49810,52252,56962,61900
JH595026	272857	273968	PAXX_1	1	+	272857	273968	255,0,0	4	60,48,192,84	0,381,506,1027
JH594822	461528	461960	PBDC1_1	1	+	461528	461960	255,0,0	2	78,353	0,79
JH594666	15489705	15494238	PBDC1_2	1	-	15489705	15494238	255,0,0	5	124,111,141,60,66	0,438,2151,2794,4467
JH594697	4331091	4352389	PBK_1	1	-	4331091	4352389	255,0,0	7	186,177,129,171,144,93,57	0,690,2567,4196,5034,16438,21241
JH594769	2265906	2290099	PBLD_1	1	+	2265906	2290099	255,0,0	8	84,102,93,105,87,180,60,108	0,12589,13063,16321,19833,20171,22327,24085
JH594607	31171142	31277116	PBRM1_1	1	-	31171142	31277116	255,0,0	28	171,219,69,156,165,204,213,180,159,144,264,159,186,213,639,108,279,96,144,213,90,99,84,69,117,144,150,126	0,1129,1457,4509,8022,11493,12655,13298,23831,26570,30789,31692,33247,42920,47869,53151,54909,64857,67306,71241,79632,80354,81551,87683,90072,90817,94738,105848
JH594751	3810254	4145032	PBX1_1	1	+	3810254	4145032	255,0,0	9	189,75,243,192,138,159,114,91,90	0,3408,270932,281737,290570,296012,303210,304681,334688
JH594933	634615	638080	PBX2_1	1	-	634615	638080	255,0,0	9	90,90,87,156,135,192,246,72,222	0,219,434,899,1181,1475,1765,2247,3243
JH594644	10001664	10243646	PBX3_1	1	+	10001664	10243646	255,0,0	9	201,75,240,192,138,165,114,90,90	0,1138,193739,206201,212611,236729,238132,239027,241892
JH594728	4154110	4169022	PBX4_1	1	-	4154110	4169022	255,0,0	4	141,189,126,75	0,423,893,14837
JH594819	2087743	2092367	PBXIP1_1	1	+	2087743	2092367	255,0,0	6	165,237,141,168,471,519	0,1600,2675,3385,3556,4105
JH594719	4429472	4457909	PC_1	1	+	4429472	4457909	255,0,0	20	135,186,165,147,117,150,120,162,186,144,90,222,159,240,246,249,180,249,141,246	0,285,989,1299,1630,2239,3838,6909,9399,24330,24762,24940,25591,26141,26487,26964,27298,27547,27941,28191
JH594658	14477367	14477668	PCBD1_1	1	+	14477367	14477668	255,0,0	2	258,39	0,262
JH594712	9799699	9801392	PCBD1_2	1	+	9799699	9801392	255,0,0	3	132,81,96	0,684,1597
JH594622	347149	347419	PCBD1_3	1	-	347149	347419	255,0,0	1	270	0
JH594688	8763055	8763361	PCBD1_4	1	-	8763055	8763361	255,0,0	1	306	0
JH594733	3664701	3709556	PCBD2_1	1	-	3664701	3709556	255,0,0	3	90,84,117	0,1280,44738
JH594610	12738424	12739492	PCBP1_1	1	-	12738424	12739492	255,0,0	1	1068	0
JH594633	22999215	23012246	PCBP2_1	1	-	22999215	23012246	255,0,0	10	171,57,39,75,48,93,129,132,117,69	0,1394,2396,2964,4286,7370,8439,9548,11339,12962
JH594655	7132644	7133633	PCBP2_2	1	+	7132644	7133633	255,0,0	2	504,483	0,506
JH594734	2593928	2650135	PCBP3_1	1	-	2593928	2650135	255,0,0	9	171,54,81,42,144,129,132,117,156	0,5361,10276,34726,38254,42391,43185,49833,56051
JH594607	30553782	30557595	PCBP4_1	1	-	30553782	30557595	255,0,0	8	285,183,51,72,129,132,120,81	0,903,1490,1712,2027,2695,3003,3732
JH594724	4763645	5205448	PCCA_1	1	+	4763645	5205448	255,0,0	19	48,69,114,54,132,78,102,96,147,150,75,69,75,111,105,99,141,78,66	0,146,48545,59292,109573,156091,162704,166931,180880,206525,208058,212318,214460,229205,247706,326491,426736,438650,441737
JH594690	7591374	7786563	PCCB_1	1	+	7591374	7786563	255,0,0	15	114,120,72,54,120,114,105,123,84,123,117,102,99,99,120	0,12841,13960,17634,19675,102226,117591,122314,124584,150066,191853,192226,192748,193897,195069
JH594686	9100465	9113454	PCDH1_1	1	-	9100465	9113454	255,0,0	3	222,2277,873	0,5942,12116
JH594843	1547112	1560546	PCDH10_1	1	+	1547112	1560546	255,0,0	4	2625,57,108,306	0,4195,4799,13128
JH594657	12425748	13300565	PCDH11X_1	1	-	12425748	13300565	255,0,0	6	183,339,198,432,2058,540	0,189,279640,833994,834432,874277
JH594686	9185025	9198851	PCDH12_1	1	-	9185025	9198851	255,0,0	5	168,249,153,90,2880	0,174,4473,7528,10946
JH594613	9797126	10600711	PCDH15_1	1	+	9797126	10600711	255,0,0	40	90,66,162,156,120,111,171,108,114,210,135,147,195,135,81,96,123,312,225,117,135,117,111,138,123,216,90,177,219,114,480,198,372,39,77,110,260,267,285,549	0,101002,217232,225852,264333,273503,279307,380237,408514,429081,437412,439275,458590,468157,510803,517891,528100,582565,584250,592929,627321,629490,659859,664814,711817,743067,749076,775012,780422,783769,787750,788350,788863,794745,798794,799630,800757,801047,801326,803036
JH594779	4594943	4700689	PCDH17_1	1	-	4594943	4700689	255,0,0	4	681,174,60,2559	0,71157,71464,103187
JH594745	6399765	6410964	PCDH18_1	1	+	6399765	6410964	255,0,0	4	2487,87,165,669	0,3342,3519,10530
JH594657	1721628	1842885	PCDH19_1	1	+	1721628	1842885	255,0,0	6	2142,144,330,57,174,597	0,4924,5749,57670,72820,120660
JH594779	289133	293031	PCDH20_1	1	+	289133	293031	255,0,0	3	132,378,2337	0,1180,1561
JH594640	2197500	2200674	PCDH7_1	1	-	2197500	2200674	255,0,0	1	3174	0
JH594650	15446901	15450744	PCDH8_1	1	-	15446901	15450744	255,0,0	3	372,207,2625	0,843,1218
JH594764	638464	1638232	PCDH9_1	1	+	638464	1638232	255,0,0	3	3096,201,372	0,622711,999396
JH594686	8012253	8012259	PCDHA3_1	1	+	8012253	8012259	255,0,0	1	6	0
JH594686	8431789	8431900	PCDHA5_1	1	+	8431789	8431900	255,0,0	1	111	0
JH594686	8120677	8123077	PCDHAC1_1	1	+	8120677	8123077	255,0,0	10	171,123,150,276,471,114,108,36,426,282	0,173,415,569,884,1359,1475,1584,1621,2118
JH594686	8294420	8296748	PCDHB1_1	1	+	8294420	8296748	255,0,0	1	2328	0
JH594686	8454099	8456451	PCDHB15_1	1	+	8454099	8456451	255,0,0	1	2352	0
JH594686	8339491	8341946	PCDHB2_1	1	+	8339491	8341946	255,0,0	3	564,939,879	0,570,1576
AHIN01160318	1	1516	PCDHB8_1	1	-	1	1516	255,0,0	1	1515	0
AHIN01160398	0	1455	PCDHB8_2	1	-	0	1455	255,0,0	1	1455	0
JH594686	8645809	8646049	PCDHGA12_1	1	+	8645809	8646049	255,0,0	1	240	0
JH594686	8558014	8558785	PCDHGA8_1	1	+	8558014	8558785	255,0,0	3	333,240,156	0,336,615
JH594686	8642316	8642328	PCDHGB5_1	1	+	8642316	8642328	255,0,0	1	12	0
JH594686	8652581	8652665	PCDHGB7_1	1	+	8652581	8652665	255,0,0	1	84	0
JH594686	8653638	8653776	PCDHGB7_2	1	+	8653638	8653776	255,0,0	1	138	0
JH594710	1367859	1372363	PCED1A_1	1	-	1367859	1372363	255,0,0	7	246,189,234,153,237,78,123	0,547,2814,3153,3416,3761,4381
JH594729	1419794	1421156	PCED1B_1	1	-	1419794	1421156	255,0,0	3	222,225,519	0,582,843
JH594746	1406222	1429082	PCF11_1	1	+	1406222	1429082	255,0,0	17	192,126,189,195,210,900,87,84,90,1566,78,117,105,183,156,93,213	0,3910,5937,6481,7803,8016,9324,9423,9629,10647,14240,17274,17884,20204,20788,21343,22647
JH594610	8009042	8011606	PCGF1_1	1	+	8009042	8011606	255,0,0	9	93,105,153,69,105,33,90,81,45	0,523,809,1474,1670,1956,2093,2348,2519
JH594660	15401900	15406492	PCGF2_1	1	-	15401900	15406492	255,0,0	9	375,81,101,57,114,51,57,93,111	0,963,2465,2654,2882,3272,3405,3795,4481
JH594717	7156695	7186055	PCGF3_1	1	-	7156695	7186055	255,0,0	8	45,81,138,90,111,54,102,117	0,850,4556,7415,8776,22881,27228,29243
JH594613	18224383	18273894	PCGF5_1	1	+	18224383	18273894	255,0,0	9	111,93,57,57,150,99,90,60,45	0,20190,21994,22166,24867,30134,34227,42931,49466
JH594788	3521427	3522037	PCGF5_2	1	-	3521427	3522037	255,0,0	2	126,393	0,217
JH594613	29846958	29874452	PCGF6_1	1	-	29846958	29874452	255,0,0	9	57,84,99,111,57,60,96,96,312	0,6603,13494,23872,25072,25231,26110,26294,27182
JH594708	10363144	10383888	PCID2_1	1	-	10363144	10383888	255,0,0	10	129,72,102,141,75,105,69,66,90,36	0,290,1366,2398,3370,7972,13596,14754,17767,20708
JH594614	18075691	18083163	PCIF1_1	1	-	18075691	18083163	255,0,0	15	228,174,93,189,84,174,159,102,84,147,153,132,138,126,123	0,312,582,1281,1552,1786,2709,3911,4292,4457,5291,5567,5888,7133,7349
JH594614	6504524	6510351	PCK1_1	1	-	6504524	6510351	255,0,0	9	453,96,132,225,162,186,201,180,222	0,666,1372,1597,2625,3550,3886,4774,5605
JH594636	10003248	10005845	PCLAF_1	1	-	10003248	10005845	255,0,0	2	165,81	0,2516
JH594691	3801691	4182641	PCLO_1	1	-	3801691	4182641	255,0,0	33	138,147,132,75,138,198,180,72,96,132,216,66,111,126,90,138,2379,1482,513,321,1425,132,2955,246,126,177,924,456,612,117,666,198,39	0,1922,2504,29263,34408,51382,53394,55168,56408,65704,72500,74739,75351,95926,126236,131708,139922,181650,183150,184024,184348,185827,186133,200028,200340,200490,354531,355473,373225,373870,374212,380695,380911
JH594705	4640746	4710785	PCM1_1	1	-	4640746	4710785	255,0,0	35	60,93,255,147,72,198,135,138,150,120,78,174,162,360,171,192,144,222,105,48,192,141,132,150,237,159,171,150,216,108,174,117,174,267,246	0,155,3058,7137,7782,13602,15601,21268,21964,23573,27853,28301,33140,37421,40269,42428,43257,43519,44292,44448,45926,46672,47834,48105,52953,53291,53953,55364,57903,59060,61753,66592,66942,67831,69793
JH594608	21881295	21923167	PCMT1_1	1	-	21881295	21923167	255,0,0	7	177,87,120,105,39,105,174	0,2306,4418,4897,14792,15320,41698
JH594775	3349093	3393869	PCMTD1_1	1	-	3349093	3393869	255,0,0	5	369,120,174,105,306	0,14888,19695,30969,44470
JH594614	4972	21387	PCMTD2_1	1	-	4972	21387	255,0,0	5	366,126,171,108,303	0,3132,8271,9405,16112
JH594607	21670589	21671335	PCNA_1	1	+	21670589	21671335	255,0,0	4	54,312,138,231	0,57,371,515
JH594710	3589882	3594673	PCNA_2	1	-	3589882	3594673	255,0,0	6	78,123,195,66,99,219	0,165,2056,2987,3173,4572
JH594616	21564914	21565504	PCNA_3	1	+	21564914	21565504	255,0,0	2	538,51	0,539
JH594609	36003945	36004361	PCNP_1	1	+	36003945	36004361	255,0,0	1	416	0
JH594661	2699731	2699788	PCNP_2	1	+	2699731	2699788	255,0,0	1	57	0
JH594661	2699932	2707468	PCNP_3	1	+	2699932	2707468	255,0,0	4	216,75,54,126	0,1915,5749,7410
JH594839	254764	255184	PCNP_4	1	+	254764	255184	255,0,0	1	420	0
JH594890	1555927	1556486	PCNP_5	1	-	1555927	1556486	255,0,0	3	114,81,168	0,116,391
JH594734	1972788	2108189	PCNT_1	1	-	1972788	2108189	255,0,0	26	120,81,156,156,105,297,225,198,156,516,198,156,30,120,93,228,156,189,126,519,15,318,204,138,174,51	0,3662,8730,16388,17540,22303,24478,27517,29010,56184,56754,66777,69744,69804,71897,74178,83978,88169,89147,106987,109133,109178,111277,124417,131306,135350
JH594616	23681575	23871079	PCNX1_1	1	+	23681575	23871079	255,0,0	36	153,207,108,90,102,819,759,132,183,93,57,216,156,168,114,93,108,105,93,150,141,177,108,126,57,216,255,228,102,153,231,273,207,444,141,138	0,53372,62473,71063,78121,78253,79078,89229,95136,109444,111381,113246,121151,126868,127521,130415,134539,135062,136511,140862,144481,145294,148065,149137,151793,159094,167006,169341,174924,175783,182221,183370,185287,186585,187469,189366
JH594627	5438884	5781915	PCNX2_1	1	+	5438884	5781915	255,0,0	33	153,204,123,414,459,345,144,144,93,138,144,156,171,108,111,96,90,147,141,213,108,126,57,216,255,234,105,141,237,273,84,441,171	0,31757,32546,41776,42238,42727,49696,49979,52066,66036,76749,90020,99182,106505,141684,142948,153531,154495,177923,182178,227605,232555,254352,265368,296413,306032,308379,327042,327925,328789,330545,340112,342860
JH594719	5558027	5580634	PCNX3_1	1	-	5558027	5580634	255,0,0	35	186,300,69,60,273,237,147,105,225,255,219,54,132,105,177,141,150,93,105,111,93,111,168,156,120,135,93,180,123,873,237,96,102,186,153	0,267,650,731,1100,1452,1786,2642,2932,6958,8829,9155,9664,9950,11031,11570,12854,13147,13368,13618,13883,14311,14522,15219,16785,18041,18497,19055,19310,19866,20745,21212,21576,21881,22454
JH594616	12097449	12121629	PCNX4_1	1	+	12097449	12121629	255,0,0	11	552,342,108,366,108,81,252,210,474,192,249	0,7190,7993,15421,17155,20658,20742,21000,21213,22081,23931
JH594776	5214141	5218953	PCOLCE_1	1	+	5214141	5218953	255,0,0	9	93,111,258,123,138,105,60,171,159	0,961,1471,2594,3189,3643,4171,4362,4653
JH594738	1528302	1595333	PCOLCE2_1	1	+	1528302	1595333	255,0,0	7	111,258,78,138,156,168,129	0,41271,47481,52096,56824,64670,66902
JH594774	1644197	1644512	PCOTH_1	1	+	1644197	1644512	255,0,0	1	315	0
JH594663	5610027	5611342	PCP2_1	1	-	5610027	5611342	255,0,0	3	117,117,102	0,781,1213
JH594808	2568706	2568832	PCP4_1	1	+	2568706	2568832	255,0,0	1	126	0
JH594894	132537	136977	PCP4L1_1	1	-	132537	136977	255,0,0	2	141,54	0,4386
JH594638	12039543	12082539	PCSK1_1	1	-	12039543	12082539	255,0,0	14	375,162,135,159,231,99,213,174,87,78,147,111,105,180	0,1828,4280,7177,8254,16326,20311,22365,24939,30641,32061,34107,39503,42816
JH594652	4073078	4074144	PCSK1N_1	1	+	4073078	4074144	255,0,0	2	465,195	0,871
JH594648	11112099	11430123	PCSK2_1	1	-	11112099	11430123	255,0,0	12	483,228,99,216,180,87,75,39,108,114,105,177	0,22076,32476,42839,58633,68116,82209,156024,161928,164345,279859,317847
JH594663	14674423	14684164	PCSK4_1	1	+	14674423	14684164	255,0,0	10	165,108,129,75,90,174,216,144,129,123	0,458,2734,2977,3143,3906,4158,7356,7642,9618
JH594713	4702278	5219073	PCSK5_1	1	-	4702278	5219073	255,0,0	36	405,183,102,216,174,228,216,216,198,84,162,138,69,183,135,102,114,132,99,87,192,102,165,138,186,120,102,99,213,174,87,78,144,114,108,189	0,4473,7000,16309,32418,33607,36185,38190,44580,46495,55232,56241,102892,105173,111860,120691,159038,160252,160913,165498,169269,169739,174699,183192,199605,200302,224722,264480,282411,309074,312645,351668,353717,410650,471870,516606
JH594625	11462983	11760429	PCSK6_1	1	+	11462983	11760429	255,0,0	21	81,108,108,144,78,87,174,213,99,96,114,192,141,117,102,201,84,105,135,114,96	0,83734,117739,119002,120098,122586,159664,167111,173058,175149,177321,203854,207926,252343,269196,272513,274786,279410,291258,295451,297350
JH594749	4498481	4524032	PCSK7_1	1	+	4498481	4524032	255,0,0	15	468,135,165,90,57,138,102,165,108,99,159,93,93,120,288	0,3934,4827,6388,7463,7954,9052,11969,12832,13302,22885,23595,24479,24853,25263
JH594621	247432	272553	PCSK9_1	1	-	247432	272553	255,0,0	13	216,180,177,153,171,183,198,144,132,123,192,24,120	0,1953,3923,5223,5546,6501,8112,12557,12954,18885,21068,24953,25001
JH594660	7455230	7485170	PCTP_1	1	-	7455230	7485170	255,0,0	6	63,69,171,99,114,138	0,1838,3310,5497,8861,29802
JH594610	12555293	12579447	PCYOX1_1	1	-	12555293	12579447	255,0,0	6	657,153,213,174,210,108	0,1276,2451,21512,22737,24046
JH594736	1847551	1860455	PCYOX1L_1	1	-	1847551	1860455	255,0,0	6	660,141,213,174,207,87	0,1356,3955,5917,8072,12817
JH594632	5842105	5881193	PCYT1A_1	1	+	5842105	5881193	255,0,0	9	114,104,114,153,78,144,189,204,51	0,19313,25561,26304,28518,29050,30627,31845,39037
JH594706	9127384	9242657	PCYT1B_1	1	-	9127384	9242657	255,0,0	8	210,189,144,78,153,114,99,117	0,22911,26087,32910,35992,48484,63107,115156
JH594634	1227452	1231721	PCYT2_1	1	+	1227452	1231721	255,0,0	4	87,162,57,81	0,264,661,4188
JH594683	9798686	9805695	PDAP1_1	1	+	9798686	9805695	255,0,0	5	96,108,120,153,57	0,1363,3299,5597,6952
JH594627	23992964	23999053	PDC_1	1	-	23992964	23999053	255,0,0	3	525,153,60	0,3359,6029
JH594673	13151168	13151804	PDCD10_1	1	+	13151168	13151804	255,0,0	2	201,432	0,204
JH594716	1839643	1869572	PDCD10_2	1	-	1839643	1869572	255,0,0	7	78,84,78,129,117,54,96	0,4696,5103,11128,12599,18119,29833
JH594613	29905646	29944226	PDCD11_1	1	+	29905646	29944226	255,0,0	32	96,132,165,162,123,183,108,207,123,147,249,138,180,171,216,147,111,546,57,93,90,102,180,132,123,126,150,243,168,156,162,171	0,968,2346,4574,6197,6817,12765,13830,14849,16389,17657,18495,19144,20409,20720,21760,22324,23782,25259,26170,27790,28089,28623,31802,32534,33754,34744,35095,36068,36832,37497,38409
JH594631	5222968	5234542	PDCD1LG2_1	1	+	5222968	5234542	255,0,0	2	306,267	0,11307
JH594608	3046	12252	PDCD2_1	1	+	3046	12252	255,0,0	6	285,213,114,102,117,156	0,987,3648,5541,6789,9050
JH594620	18259438	18288003	PDCD2L_1	1	-	18259438	18288003	255,0,0	7	129,150,96,138,213,174,108	0,5246,24033,26435,26594,28192,28457
JH594637	1566437	1584878	PDCD4_1	1	+	1566437	1584878	255,0,0	10	303,93,117,222,96,117,108,111,138,60	0,2112,5392,8132,9994,11672,14973,15335,16116,18381
JH594620	20055015	20065567	PDCD5_1	1	-	20055015	20065567	255,0,0	5	45,72,90,66,66	0,382,2716,7442,10486
JH594678	247695	275468	PDCD6_1	1	+	247695	275468	255,0,0	6	54,63,48,156,108,99	0,692,15967,23242,26651,27674
JH594655	5753987	5823340	PDCD6IP_1	1	-	5753987	5823340	255,0,0	19	171,123,66,123,96,135,249,171,111,177,126,222,117,102,153,129,72,54,216	0,1104,1245,2098,5856,7834,8762,11108,12408,17574,19884,21177,30389,32829,35822,38246,44688,46363,69137
JH594636	10706460	10717356	PDCD7_1	1	-	10706460	10717356	255,0,0	5	123,87,237,138,309	0,1206,1747,8333,10587
JH594719	1973425	1974288	PDCL_1	1	-	1973425	1974288	255,0,0	2	222,639	0,224
JH594644	7241847	7249838	PDCL_2	1	-	7241847	7249838	255,0,0	3	549,183,168	0,5360,7823
JH594707	4582631	4607849	PDCL2_1	1	+	4582631	4607849	255,0,0	4	120,144,210,147	0,17155,21957,25071
JH594610	31320463	31328029	PDCL3_1	1	-	31320463	31328029	255,0,0	5	141,204,138,93,108	0,3874,4846,5248,7458
JH594608	5230061	5438037	PDE10A_1	1	+	5230061	5438037	255,0,0	18	135,126,51,141,156,48,63,51,141,93,189,144,75,162,171,114,78,93	0,95232,96669,108708,112997,114859,116314,118716,130335,133026,134750,145325,146508,152318,172278,201633,204026,207883
JH594643	6170906	6606730	PDE11A_1	1	+	6170906	6606730	255,0,0	20	912,159,90,141,63,135,75,69,93,51,147,108,111,90,102,72,66,78,84,150	0,50118,152579,157517,188920,216733,231196,233729,235013,271887,328468,328881,344690,358874,363161,379169,381398,389902,394691,435674
JH594607	36633926	36637064	PDE12_1	1	+	36633926	36637064	255,0,0	4	36,1242,108,441	0,66,2444,2697
JH594643	1622341	1961365	PDE1A_1	1	+	1622341	1961365	255,0,0	13	99,111,183,69,117,141,99,126,105,111,90,108,171	0,255305,292641,298399,302078,303073,312258,315949,329205,329411,335239,337531,338853
JH594633	21891223	21917277	PDE1B_1	1	-	21891223	21917277	255,0,0	14	60,135,108,84,120,99,126,102,141,117,69,246,114,75	0,811,1440,1878,2274,3454,3680,3914,4419,6825,7285,7533,8657,25979
JH594743	5945131	6538213	PDE1C_1	1	+	5945131	6538213	255,0,0	18	84,54,168,102,120,183,69,117,141,99,129,105,120,81,120,177,219,171	0,98407,143087,241394,460584,462300,463428,468784,474305,484834,487681,501448,502113,511980,514424,516398,525899,592911
JH594694	1433817	1531988	PDE2A_1	1	-	1433817	1531988	255,0,0	27	207,108,114,99,75,87,126,69,123,78,114,177,72,78,111,132,60,78,54,153,69,57,111,90,93,123,72	0,547,1172,1527,1780,3191,3636,4058,4983,6058,7074,7524,7849,8326,9059,11928,12323,13386,13668,14115,14965,21155,22057,30353,33979,67038,98099
JH594926	58778	425427	PDE3A_1	1	-	58778	425427	255,0,0	17	237,210,156,204,204,108,114,135,156,60,156,102,147,264,48,657,282	0,9873,12135,13042,15013,15378,24659,29321,31738,47884,47947,60517,65872,68750,149783,365698,366367
JH594612	6890468	7050738	PDE3B_1	1	+	6890468	7050738	255,0,0	19	153,231,120,357,54,249,66,57,111,189,135,138,111,108,201,204,159,201,195	0,177,432,642,123974,125878,128631,128703,133302,137807,145052,146031,146803,148810,151771,153417,155578,158573,160075
JH594663	1752558	1786162	PDE4A_1	1	-	1752558	1786162	255,0,0	17	246,297,183,120,159,117,168,99,150,69,93,66,114,75,33,183,303	0,414,3694,4260,4575,4800,5858,6120,7030,7186,9513,11052,13002,13977,14153,15051,33301
JH594609	12569200	13077192	PDE4B_1	1	+	12569200	13077192	255,0,0	13	234,195,48,114,93,180,99,165,99,153,120,183,366	0,353262,383644,470126,491697,497647,499053,499293,501336,503412,503681,504505,507626
JH594728	4970236	4984051	PDE4C_1	1	+	4970236	4984051	255,0,0	16	225,144,210,33,78,114,96,165,96,168,99,159,120,183,138,63	0,5047,7752,8662,8778,9448,9638,10305,10656,11151,11395,11909,12793,13152,13587,13752
JH594680	11930144	12418104	PDE4D_1	1	-	11930144	12418104	255,0,0	14	411,183,123,153,99,168,96,174,93,114,51,78,192,126	0,1361,2037,3036,7820,9074,10095,10762,12267,49595,224227,226857,265839,487834
JH594679	2373897	2396231	PDE4DIP_1	1	+	2373897	2396231	255,0,0	16	129,120,93,210,162,114,138,180,195,132,78,90,120,135,114,171	0,846,1242,1474,3158,4545,4856,6196,7324,10703,11051,12963,19564,19978,21087,22163
JH594777	5135629	5307786	PDE5A_1	1	-	5135629	5307786	255,0,0	21	135,84,75,63,78,102,90,96,123,147,60,180,81,111,66,138,90,72,90,591,87	0,2173,3000,9471,12719,14832,19726,28913,31419,37593,54402,56753,67570,69090,78771,80936,88818,90911,130098,145541,172070
JH594736	1212305	1313676	PDE6A_1	1	+	1212305	1313676	255,0,0	19	474,153,87,144,75,66,66,150,144,147,108,111,87,102,108,60,78,84,144	0,10277,11013,11728,23105,34703,45078,62410,63019,68935,70274,78471,80687,80927,81609,92440,92794,99167,101227
JH594613	20457460	20516162	PDE6C_1	1	+	20457460	20516162	255,0,0	18	480,156,144,75,57,63,150,144,147,108,111,87,99,108,60,78,84,132	0,7073,8770,10021,11131,11292,31379,33123,41250,41639,42475,44091,52845,54675,54870,57916,58104,58570
JH594855	1599443	1659550	PDE6D_1	1	+	1599443	1659550	255,0,0	5	51,87,126,108,78	0,55764,56639,57475,60029
JH594634	1408992	1411390	PDE6G_1	1	+	1408992	1411390	255,0,0	3	156,39,75	0,1789,2323
JH594790	3847145	3853244	PDE6H_1	1	+	3847145	3853244	255,0,0	2	135,75	0,6024
JH594624	12120779	12254179	PDE7A_1	1	+	12120779	12254179	255,0,0	14	138,60,84,150,63,96,102,132,87,150,96,81,162,42	0,84352,87836,110118,112037,116977,118987,121401,121732,126376,127132,128243,133193,133358
JH594608	37236526	37495240	PDE7B_1	1	-	37236526	37495240	255,0,0	13	150,81,99,141,93,132,105,93,63,150,90,237,57	0,5303,9464,11725,14871,29083,30787,33403,35426,37500,91127,168432,258657
JH594615	4698021	4773433	PDE8A_1	1	+	4698021	4773433	255,0,0	16	54,192,60,87,87,141,92,51,72,162,201,213,132,165,132,102	0,1727,10626,20206,24246,25926,34438,36348,50290,50637,54084,57926,60019,64734,72376,75310
JH594635	5708350	6006041	PDE8B_1	1	-	5708350	6006041	255,0,0	21	105,132,165,123,216,201,132,45,165,78,78,42,60,90,144,90,57,60,189,57,339	0,690,12344,15818,17394,42651,43753,44309,47076,48076,50659,54439,106870,109239,111088,118184,123692,126041,129351,160377,297352
JH594722	7005274	7007188	PDF_1	1	-	7005274	7007188	255,0,0	2	156,489	0,1425
JH594757	4791177	4813811	PDGFA_1	1	+	4791177	4813811	255,0,0	5	63,114,195,123,57	0,1414,10629,21667,22577
JH594633	17604023	17621974	PDGFB_1	1	-	17604023	17621974	255,0,0	6	123,147,204,87,96,63	0,4115,5679,7504,9777,17888
JH594695	1715739	1988942	PDGFC_1	1	-	1715739	1988942	255,0,0	6	114,219,207,180,198,120	0,4277,9151,71550,116552,273083
JH594754	663487	940560	PDGFD_1	1	+	663487	940560	255,0,0	7	123,204,177,63,198,216,123	0,188784,193654,241505,246533,262440,276950
JH594707	6181809	6219749	PDGFRA_1	1	-	6181809	6219749	255,0,0	21	147,240,105,105,108,123,117,168,153,108,105,132,93,192,129,117,189,171,132,261,321	0,5466,7541,7764,8801,10292,10828,13408,16560,16964,17628,20080,20437,21489,24034,25083,27724,28005,30635,32168,37619
JH594736	993764	1014250	PDGFRB_1	1	+	993764	1014250	255,0,0	21	327,282,129,174,192,117,123,213,93,132,105,108,156,165,120,123,111,99,105,231,126	0,776,1711,1957,2716,3554,5166,5923,9081,10030,10734,11181,12380,13618,14326,14639,15598,16793,17506,18853,20360
JH594705	4974030	5006451	PDGFRL_1	1	-	4974030	5006451	255,0,0	3	141,297,297	0,2652,32124
JH594706	3215144	3235890	PDHA1_1	1	+	3215144	3235890	255,0,0	11	57,60,171,129,99,93,159,72,66,111,162	0,11457,12043,13672,14458,15134,16028,16368,18497,19809,20584
JH594784	1336457	1337579	PDHA2_1	1	-	1336457	1337579	255,0,0	1	1122	0
JH594607	37439260	37442451	PDHB_1	1	-	37439260	37442451	255,0,0	7	144,192,93,114,285,63,111	0,398,1299,1729,2377,2932,3080
JH594612	26304813	26372958	PDHX_1	1	+	26304813	26372958	255,0,0	11	153,81,102,195,105,111,147,60,159,63,258	0,17776,30638,39089,41042,52323,54595,58289,63927,67224,67887
JH594630	233336	235497	PDIA2_1	1	+	233336	235497	255,0,0	9	201,135,138,114,123,201,120,180,90	0,270,481,765,966,1160,1471,1672,2071
JH594682	11930905	11952187	PDIA3_1	1	+	11930905	11952187	255,0,0	13	168,78,117,108,129,114,123,186,108,129,81,57,111	0,6308,7930,11522,12888,16351,16784,17506,18741,19887,20332,20761,21171
JH594699	606662	616767	PDIA4_1	1	+	606662	616767	255,0,0	9	108,204,141,204,159,150,156,234,414	0,1866,3154,4447,5748,7063,8111,8542,9691
JH594632	9666019	9760646	PDIA5_1	1	-	9666019	9760646	255,0,0	16	78,135,69,129,156,69,135,69,99,60,60,93,45,84,90,123	0,513,10501,16287,20501,21206,41406,48999,49158,57773,66556,70033,77366,77679,90499,94504
JH594629	8112426	8143203	PDIA6_1	1	+	8112426	8143203	255,0,0	12	144,57,126,105,132,114,141,84,75,153,102,66	0,5185,5689,14172,18884,19396,20055,23658,23870,25041,29427,30711
JH594654	3545147	3550388	PDIK1L_1	1	-	3545147	3550388	255,0,0	2	738,285	0,4956
JH594630	18143287	18181832	PDILT_1	1	-	18143287	18181832	255,0,0	9	177,120,186,126,111,141,132,204,96	0,5034,8958,13384,13594,16842,18179,24038,38449
JH594625	551580	552676	PDK1_1	1	+	551580	552676	255,0,0	2	210,885	0,211
JH594643	11774800	11815952	PDK1_2	1	-	11774800	11815952	255,0,0	11	138,114,111,99,78,78,94,183,72,144,123	0,2192,5330,11403,13187,15298,23751,24134,30691,38446,41029
JH594692	5368987	5370172	PDK1_3	1	-	5368987	5370172	255,0,0	3	357,691,129	0,364,1056
JH594660	12765327	12782738	PDK2_1	1	-	12765327	12782738	255,0,0	11	138,114,108,99,78,78,87,183,72,144,117	0,743,1613,1933,2119,3928,4196,4963,5646,15053,17294
JH594706	9022059	9099454	PDK3_1	1	+	9022059	9099454	255,0,0	11	105,144,69,183,87,78,78,102,111,114,141	0,39142,43168,44974,47216,61723,69884,71235,72257,75408,77254
JH594762	4757073	4767015	PDK4_1	1	+	4757073	4767015	255,0,0	11	129,144,69,183,84,78,78,96,114,114,126	0,1163,2692,3509,3862,4368,5974,7840,8133,8559,9816
JH594613	21944476	21992065	PDLIM1_1	1	-	21944476	21992065	255,0,0	7	183,120,138,195,84,150,96	0,648,7062,19683,26519,28499,47493
JH594696	9025419	9037187	PDLIM2_1	1	+	9025419	9037187	255,0,0	6	93,156,108,147,117,170	0,843,3294,8506,10154,11598
JH594705	717501	749222	PDLIM3_1	1	-	717501	749222	255,0,0	7	186,117,120,264,87,150,99	0,1488,2815,4561,19118,20412,31622
JH594733	6701969	6716707	PDLIM4_1	1	-	6701969	6716707	255,0,0	8	201,111,165,54,123,81,150,93	0,346,789,1183,1240,5882,9785,14645
JH594784	2756572	2989742	PDLIM5_1	1	-	2756572	2989742	255,0,0	9	87,120,117,183,171,177,420,153,138	0,1585,5334,8958,25282,95423,106866,165467,233032
JH594617	1227255	1243151	PDLIM7_1	1	+	1227255	1243151	255,0,0	10	96,153,120,135,189,39,183,120,117,84	0,4512,5285,6037,7498,7696,8741,15317,15530,15812
JH594615	24610131	24611742	PDP1_1	1	-	24610131	24611742	255,0,0	1	1611	0
JH594620	2085839	2087429	PDP2_1	1	-	2085839	2087429	255,0,0	2	1440,147	0,1443
JH594630	2157202	2185708	PDPK1_1	1	+	2157202	2185708	255,0,0	14	75,78,81,45,138,141,99,75,72,96,174,219,57,153	0,105,186,3334,3604,6133,6894,17119,19818,20156,21102,21377,27732,28353
JH594800	2485044	2509762	PDPR_1	1	-	2485044	2509762	255,0,0	17	402,183,102,96,114,147,135,153,123,195,147,117,123,162,75,132,222	0,984,2361,3972,5217,7910,8419,8763,11481,12417,13755,14646,15474,16328,16596,22443,24496
JH594614	31933992	31939878	PDRG1_1	1	+	31933992	31939878	255,0,0	5	84,75,78,81,81	0,1905,3064,5075,5805
JH594732	4698979	4849479	PDS5A_1	1	+	4698979	4849479	255,0,0	31	138,204,87,96,126,81,141,114,93,150,153,114,81,48,138,114,108,162,123,159,69,135,126,204,117,132,120,63,144,111,354	0,60231,61628,62275,68160,70255,72478,77327,79454,80960,83390,84760,86871,88402,94842,101813,111557,120568,124719,125681,128120,129549,132715,133126,133819,138733,139410,142396,143790,145238,150146
JH594759	3794586	3911341	PDS5B_1	1	+	3794586	3911341	255,0,0	33	108,201,90,96,126,81,141,114,96,147,150,117,81,48,138,114,108,162,123,159,69,135,126,204,117,132,120,63,144,108,438,111,81	0,3199,5864,6071,7087,17308,22410,25998,31226,35514,38008,39376,46173,49370,52161,53959,57864,60593,76748,79154,85110,86807,89722,95982,98612,100498,100884,102519,103172,107275,112778,113308,116674
JH594681	406124	455900	PDSS1_1	1	-	406124	455900	255,0,0	9	138,81,114,81,111,111,144,129,87	0,5432,12301,12557,22232,22438,25351,46427,49689
JH594623	16128173	16409482	PDSS2_1	1	-	16128173	16409482	255,0,0	8	156,132,165,69,198,135,192,87	0,61423,62472,99379,121397,175380,281024,281222
JH594724	166736	171373	PDX1_1	1	+	166736	171373	255,0,0	2	393,447	0,4190
JH594630	14098886	14133681	PDXDC1_1	1	-	14098886	14133681	255,0,0	20	138,108,93,93,123,120,174,102,63,51,126,102,48,87,78,72,189,147,81,75	0,638,1556,1737,2738,3185,3943,5155,7986,15004,17360,18954,19216,20166,24193,25073,27053,29349,31243,34720
JH594734	5454546	5508479	PDXK_1	1	-	5454546	5508479	255,0,0	9	111,66,132,108,87,84,111,57,81	0,351,3886,5354,18880,23055,24079,34807,53852
JH594633	16027349	16027934	PDXP_1	1	+	16027349	16027934	255,0,0	2	396,177	0,408
JH594710	369480	371957	PDYN_1	1	-	369480	371957	255,0,0	3	180,447,129	0,186,2348
JH594676	6473811	6475811	PDZD11_1	1	-	6473811	6475811	255,0,0	5	60,99,60,81,87	0,293,872,1204,1913
JH594741	2885720	3188830	PDZD2_1	1	+	2885720	3188830	255,0,0	29	474,501,141,135,141,111,147,120,114,75,225,114,138,87,153,285,219,135,1119,1140,111,345,258,162,117,102,270,135,165	0,192817,202756,206885,214126,246331,253725,257239,258091,262101,262323,263419,265181,274622,277628,278536,278857,279118,285464,286607,288266,288452,288803,289064,290372,296706,297530,299057,302945
JH594749	2359684	2362468	PDZD3_1	1	-	2359684	2362468	255,0,0	9	189,150,207,201,138,189,216,36,66	0,320,638,1043,1491,1735,2186,2675,2718
JH594915	489892	495091	PDZD4_1	1	-	489892	495091	255,0,0	10	471,282,33,723,111,102,60,99,90,252	0,477,789,834,1718,2052,2574,3396,3920,4947
JH594613	27679855	27688910	PDZD7_1	1	-	27679855	27688910	255,0,0	9	198,309,84,60,147,177,180,144,222	0,761,1082,1408,2698,3163,3851,4325,8833
JH594637	7784810	7851525	PDZD8_1	1	-	7784810	7851525	255,0,0	7	147,2055,162,105,69,54,864	0,149,4406,30216,38054,38126,65851
JH594672	11174447	11177563	PDZD8_2	1	+	11174447	11177563	255,0,0	5	171,843,687,684,147	0,267,1595,2283,2969
JH594630	19879664	19895917	PDZD9_1	1	-	19879664	19895917	255,0,0	4	54,294,189,165	0,57,10412,16088
JH594621	8961103	8966347	PDZK1IP1_1	1	+	8961103	8966347	255,0,0	3	66,111,78	0,2487,5166
JH594626	3290639	3566569	PDZRN3_1	1	+	3290639	3566569	255,0,0	14	378,237,87,108,66,252,42,99,63,99,117,498,282,657	0,482,19125,26024,214793,246185,249746,265794,267349,269845,272358,274388,274931,275273
JH594729	7284841	7706013	PDZRN4_1	1	-	7284841	7706013	255,0,0	11	1524,120,99,63,99,105,255,102,84,225,339	0,6732,10897,20672,23310,60328,64294,416006,417925,420453,420833
JH594894	1236614	1238361	PEA15_1	1	-	1236614	1238361	255,0,0	3	63,156,171	0,216,1576
JH594636	21723339	21778066	PEAK1_1	1	+	21723339	21778066	255,0,0	9	1188,1077,714,105,60,174,747,102,996	0,1191,2271,2988,3096,23302,37757,53569,53731
JH594819	310805	324500	PEAR1_1	1	-	310805	324500	255,0,0	19	150,87,153,123,93,213,129,126,123,138,105,165,120,177,213,135,240,90,114	0,679,772,1416,1660,1982,2384,2625,3847,4178,4467,4665,5571,5778,6263,6563,11336,11843,13581
JH594667	7848791	7853262	PEBP1_1	1	-	7848791	7853262	255,0,0	4	216,102,111,132	0,2281,3066,4339
JH594696	9179404	9452299	PEBP4_1	1	-	9179404	9452299	255,0,0	4	141,114,93,126	0,12737,124911,272769
JH594634	17095472	17112306	PECAM1_1	1	+	17095472	17112306	255,0,0	8	291,117,153,273,240,285,285,108	0,4070,4220,6413,10535,12369,15852,16726
JH594647	7067546	7089152	PECR_1	1	-	7067546	7089152	255,0,0	3	96,183,135	0,15952,21471
JH594621	26111769	26119453	PEF1_1	1	+	26111769	26119453	255,0,0	4	294,156,141,228	0,4895,5598,7456
JH594762	5658694	5661009	PEG10_1	1	-	5658694	5661009	255,0,0	3	492,1565,207	0,519,2108
JH594782	4723274	4734419	PEG3_1	1	+	4723274	4734419	255,0,0	11	393,393,453,648,114,195,162,297,108,483,294	0,7407,7827,8331,9009,9186,9411,9693,10224,10347,10851
JH594610	19148813	19160678	PELI1_1	1	+	19148813	19160678	255,0,0	6	72,129,102,198,189,564	0,3048,6156,10266,10555,11301
JH594616	8014635	8212030	PELI2_1	1	+	8014635	8212030	255,0,0	6	78,129,102,198,189,564	0,68031,171080,188315,190755,196831
JH594719	4806010	4814418	PELI3_1	1	-	4806010	4814418	255,0,0	6	567,189,198,99,129,153	0,1973,2681,3705,4430,8255
JH594680	4528598	4530086	PELO_1	1	+	4528598	4530086	255,0,0	2	726,429	0,1059
JH594646	12891195	12922442	PELP1_1	1	-	12891195	12922442	255,0,0	16	93,336,882,213,162,150,114,90,90,90,159,72,147,111,63,351	0,249,621,1774,2956,3263,3560,3752,4326,4576,4901,10311,10613,17241,17725,30896
JH594686	2627178	2737575	PEMT_1	1	+	2627178	2737575	255,0,0	6	114,114,144,114,75,54	0,67179,78097,106916,109827,110343
JH594624	23286029	23290676	PENK_1	1	+	23286029	23290676	255,0,0	2	144,666	0,3981
JH594620	19177172	19314756	PEPD_1	1	+	19177172	19314756	255,0,0	11	180,132,63,63,78,69,78,147,180,198,135	0,2242,13637,22130,56994,110808,112357,122837,133397,136805,137449
JH594646	11408113	11416823	PER1_1	1	+	11408113	11416823	255,0,0	21	273,96,159,123,204,141,78,108,153,105,135,105,165,120,171,210,612,186,186,153,117	0,392,580,834,1049,1553,2043,2198,2477,2731,2924,3310,3511,3824,4196,5007,6055,7118,7522,8024,8593
JH594771	2517065	2550120	PER2_1	1	-	2517065	2550120	255,0,0	18	150,192,111,120,231,171,249,126,102,72,114,102,153,108,78,201,123,165	0,1497,3633,6185,6449,6722,9074,12397,13688,14807,15832,17587,18039,18734,22769,29231,31308,32890
JH594739	3876446	3943418	PER3_1	1	+	3876446	3943418	255,0,0	16	135,117,201,81,105,159,105,114,129,105,108,222,87,174,183,153	0,959,2292,14112,17848,18206,22839,25182,25906,29336,30518,52531,53521,54022,66059,66819
JH594728	3563975	3567114	PERM1_1	1	+	3563975	3567114	255,0,0	7	261,102,147,99,162,129,90	0,483,1377,1542,1722,2659,3049
JH594608	35184283	35196115	PERP_1	1	+	35184283	35196115	255,0,0	3	213,138,228	0,8836,11604
JH594667	1251732	1263615	PES1_1	1	-	1251732	1263615	255,0,0	13	78,162,168,186,126,117,90,117,90,177,108,156,81	0,1035,1312,1981,2301,2821,3119,3643,6501,6669,9085,10368,11802
JH594663	5609242	5609893	PET100_1	1	+	5609242	5609893	255,0,0	2	93,75	0,576
JH594648	10271764	10275598	PET117_1	1	-	10271764	10275598	255,0,0	2	144,96	0,3738
JH594859	1619605	1661627	PEX1_1	1	-	1619605	1661627	255,0,0	24	81,129,198,231,180,102,150,57,135,165,189,156,171,96,132,84,57,126,120,522,213,114,150,126	0,2435,2854,4154,5483,6496,6681,7955,9881,11536,11920,13298,14705,16074,16947,18673,19633,19987,23525,25942,26494,27023,34442,41896
JH594728	2120604	2126591	PEX10_1	1	+	2120604	2126591	255,0,0	7	102,81,168,225,168,117,60	0,1512,2322,2499,4364,4622,5927
JH594615	2890934	2896808	PEX11A_1	1	-	2890934	2896808	255,0,0	3	564,117,57	0,2710,5817
JH594608	11779338	11780074	PEX11A_2	1	-	11779338	11780074	255,0,0	2	465,270	0,466
JH594679	320732	325222	PEX11B_1	1	+	320732	325222	255,0,0	4	54,117,198,405	0,971,1494,4085
JH594663	5432307	5442708	PEX11G_1	1	-	5432307	5442708	255,0,0	4	198,183,183,60	0,4427,8378,10341
JH594744	7013816	7016617	PEX12_1	1	-	7013816	7016617	255,0,0	3	399,552,126	0,1801,2675
JH594611	1240219	1257419	PEX13_1	1	-	1240219	1257419	255,0,0	4	297,117,690,93	0,1052,4459,17107
JH594739	7103499	7194661	PEX14_1	1	+	7103499	7194661	255,0,0	7	84,132,84,102,99,90,441	0,56602,80237,83499,84773,88844,90721
JH594797	2046764	2052680	PEX16_1	1	-	2046764	2052680	255,0,0	9	66,123,69,102,99,135,78,39,156	0,2104,2586,2759,3920,4150,4664,5562,5760
JH594894	1169581	1174357	PEX19_1	1	+	1169581	1174357	255,0,0	8	72,111,165,87,163,174,48,81	0,1593,2130,2726,3042,4068,4479,4695
JH594624	554374	555286	PEX2_1	1	+	554374	555286	255,0,0	1	912	0
JH594687	7044071	7050533	PEX26_1	1	+	7044071	7050533	255,0,0	4	231,138,288,144	0,1413,2614,6318
JH594608	28777123	28840986	PEX3_1	1	-	28777123	28840986	255,0,0	12	81,99,123,72,168,54,66,123,48,84,129,72	0,1243,6826,12046,31901,32609,32794,33542,35144,42232,53410,63791
JH594788	2411762	2433761	PEX5_1	1	+	2411762	2433761	255,0,0	14	171,132,132,90,90,108,96,120,144,69,213,165,156,201	0,1013,1346,13573,14203,14668,15044,15479,19553,19905,20402,20951,21463,21798
JH594698	10823166	10922033	PEX5L_1	1	+	10823166	10922033	255,0,0	13	99,117,195,126,93,99,117,144,69,198,168,156,204	0,13778,24956,29528,30751,44373,80915,83850,87350,89336,90191,90727,98663
JH594671	8583401	8594269	PEX6_1	1	-	8583401	8594269	255,0,0	17	135,138,81,117,108,66,201,132,78,204,201,111,135,105,84,162,879	0,346,605,855,1266,1624,1818,2099,2371,2649,3303,3881,4501,4710,7593,8138,9989
JH594608	36462279	36598756	PEX7_1	1	-	36462279	36598756	255,0,0	9	54,102,54,114,111,105,75,153,132	0,36931,65699,67356,69533,94102,94588,132260,136345
JH594646	11292515	11306190	PFAS_1	1	-	11292515	11306190	255,0,0	27	291,324,114,96,204,147,114,156,84,180,231,132,126,162,60,159,72,129,135,129,123,141,108,186,111,126,141	0,389,1528,1727,1950,2285,2771,3110,3460,3624,3966,4470,4744,5136,5685,6030,6293,9860,10142,10744,11009,11251,11957,12177,12736,13316,13534
JH594686	7360777	7422948	PFDN1_1	1	-	7360777	7422948	255,0,0	3	81,87,168	0,36395,62003
JH594705	5629265	5629394	PFDN1_2	1	-	5629265	5629394	255,0,0	1	129	0
JH594894	289460	308906	PFDN2_1	1	+	289460	308906	255,0,0	4	75,87,126,174	0,18000,18199,19272
JH594701	10990970	10991288	PFDN2_2	1	+	10990970	10991288	255,0,0	2	204,108	0,210
JH594614	10323567	10326868	PFDN4_1	1	-	10323567	10326868	255,0,0	3	129,141,108	0,2004,3193
JH594633	23167389	23170162	PFDN5_1	1	-	23167389	23170162	255,0,0	5	75,105,87,108,78	0,835,1040,2397,2695
JH594867	173883	174856	PFDN6_1	1	+	173883	174856	255,0,0	4	63,72,123,126	0,311,469,847
JH594918	842154	842546	PFDN6_2	1	+	842154	842546	255,0,0	3	214,126,36	0,225,356
JH594839	2738518	2843908	PFKFB1_1	1	-	2738518	2843908	255,0,0	13	57,66,63,129,105,144,204,81,54,75,60,120,72	0,421,1580,4153,9337,10739,13851,17858,19858,20405,22092,27775,105318
JH594641	7964480	7976789	PFKFB2_1	1	-	7964480	7976789	255,0,0	13	165,66,63,129,105,150,204,126,57,75,66,99,138	0,792,1133,1946,3408,4308,4878,9406,10450,10865,11077,11560,12171
JH594673	12825286	12851169	PFKFB3_1	1	-	12825286	12851169	255,0,0	14	39,174,66,63,129,105,147,210,123,75,66,99,123,75	0,4782,7065,7257,8074,9961,10277,10818,11457,14332,15039,15888,17100,25808
JH594607	27511747	27536588	PFKFB4_1	1	-	27511747	27536588	255,0,0	14	60,63,63,129,105,147,210,120,57,75,66,99,117,99	0,2209,3151,3307,5404,8215,8956,11392,12304,12780,15493,18698,18965,24742
JH594734	4714260	4746689	PFKL_1	1	-	4714260	4746689	255,0,0	19	144,108,102,111,60,165,153,90,72,147,123,93,96,108,48,165,189,78,87	0,1056,1247,2024,2410,3003,3973,5101,6148,7139,11664,12197,12786,15847,16419,17019,19563,20426,32342
JH594729	489652	541526	PFKM_1	1	-	489652	541526	255,0,0	22	132,108,102,111,63,162,150,90,72,141,66,123,93,96,108,48,165,189,78,75,93,120	0,374,562,2191,2543,4018,4677,4913,5358,5877,6961,8732,9636,9979,10148,10666,11428,12075,13714,14653,22790,51754
JH594882	1288086	1386149	PFKP_1	1	-	1288086	1386149	255,0,0	19	111,90,108,60,165,153,84,72,144,126,93,93,108,48,165,183,75,75,87	0,16449,18723,19317,21671,30997,31880,34058,44378,47582,49276,50827,57507,57860,59490,61099,64226,76048,97976
JH594646	13233429	13235890	PFN1_1	1	-	13233429	13235890	255,0,0	3	84,210,132	0,680,2329
JH594701	3890410	3890826	PFN1_2	1	+	3890410	3890826	255,0,0	3	126,66,213	0,128,203
JH594668	9924252	9927525	PFN2_1	1	+	9924252	9927525	255,0,0	4	195,96,96,117	0,1914,2235,3156
JH594617	1325069	1325477	PFN3_1	1	+	1325069	1325477	255,0,0	1	408	0
JH595845	335	5677	PGA5_1	1	+	335	5677	255,0,0	5	201,123,144,93,87	0,2080,3342,3592,5255
JH594613	24210534	24216471	PGAM1_1	1	+	24210534	24216471	255,0,0	4	138,276,180,168	0,3970,4802,5769
JH594761	2563022	2565511	PGAM2_1	1	-	2563022	2565511	255,0,0	3	165,180,414	0,1795,2075
JH594737	7659278	7664912	PGAM5_1	1	+	7659278	7664912	255,0,0	6	189,180,123,93,132,150	0,2204,3635,3929,4247,5484
JH594662	4053030	4116847	PGAP1_1	1	-	4053030	4116847	255,0,0	23	138,105,186,141,195,93,93,108,69,75,75,75,48,84,57,108,66,54,159,171,177,153,147	0,1200,2616,4571,5667,6890,10907,16990,20157,20899,24424,27866,31385,34603,37207,37954,40489,41341,44722,48031,52830,57193,63670
JH594694	622042	636386	PGAP2_1	1	-	622042	636386	255,0,0	5	129,105,112,255,178	0,336,867,1112,14166
JH594660	16075993	16087804	PGAP3_1	1	-	16075993	16087804	255,0,0	8	63,204,138,60,63,153,99,180	0,228,684,1186,1925,9189,10199,11631
JH594786	1435968	1454675	PGBD1_1	1	+	1435968	1454675	255,0,0	5	375,126,96,1221,282	0,2528,12724,17198,18425
JH594787	269967	271716	PGBD2_1	1	+	269967	271716	255,0,0	1	1749	0
JH594627	8445141	8577551	PGBD5_1	1	+	8445141	8577551	255,0,0	7	198,426,138,183,195,108,192	0,83370,90307,118701,124220,130559,132218
JH594739	6969401	6993842	PGD_1	1	+	6969401	6993842	255,0,0	12	75,180,66,120,69,132,189,132,132,99,126,117	0,1034,13088,13800,15968,18761,20428,22939,23306,23826,24100,24324
JH594616	27726550	27735540	PGF_1	1	-	27726550	27735540	255,0,0	4	66,81,195,75	0,2354,3290,8915
JH594850	201551	206552	PGGHG_1	1	+	201551	206552	255,0,0	8	228,213,435,120,132,114,93,159	0,558,1172,2426,2856,3240,3432,4842
JH594653	6750714	6832953	PGGT1B_1	1	+	6750714	6832953	255,0,0	9	138,120,66,147,135,45,186,108,180	0,17582,39367,44081,45776,51400,70992,78131,82059
JH594629	10335533	10336663	PGGT1B_2	1	-	10335533	10336663	255,0,0	3	396,498,234	0,397,896
JH594666	13272096	13292808	PGK1_1	1	-	13272096	13292808	255,0,0	10	108,177,180,114,123,102,144,159,51,63	0,386,2140,2563,5724,6692,11194,11454,14517,20649
JH594821	91665	92913	PGK2_1	1	-	91665	92913	255,0,0	1	1248	0
JH594728	5548092	5555393	PGLS_1	1	-	5548092	5555393	255,0,0	5	135,144,102,99,288	0,1172,1651,2611,7013
JH594693	1027155	1036963	PGLYRP1_1	1	+	1027155	1036963	255,0,0	2	111,153	0,9655
JH594693	934834	938714	PGLYRP1_2	1	-	934834	938714	255,0,0	3	171,120,189	0,678,3691
JH594728	7578767	7582797	PGLYRP2_1	1	+	7578767	7582797	255,0,0	5	42,450,501,207,300	0,1390,1918,2920,3730
JH594819	3831488	3850939	PGLYRP3_1	1	+	3831488	3850939	255,0,0	5	201,117,153,195,168	0,3449,4476,8686,19283
JH594819	3789863	3799111	PGLYRP4_1	1	+	3789863	3799111	255,0,0	4	213,120,117,177	0,1781,7785,9071
JH594609	9982343	10047529	PGM1_1	1	+	9982343	10047529	255,0,0	11	246,162,144,129,192,153,117,135,183,132,93	0,35695,36577,38350,41070,42535,45614,55036,58268,61744,65093
JH594732	7040541	7076739	PGM2_1	1	-	7040541	7076739	255,0,0	13	132,189,132,93,183,96,192,192,84,81,90,105,168	0,8980,11720,13731,13912,15470,16915,21455,21787,22070,23881,29455,36030
JH594694	4002505	4084803	PGM2L1_1	1	-	4002505	4084803	255,0,0	14	102,132,189,132,93,180,96,198,186,84,87,108,165,111	0,3470,14292,14714,15178,16974,17868,18304,25296,34542,39541,40521,43390,82187
JH594760	1805550	1838446	PGM3_1	1	+	1805550	1838446	255,0,0	12	210,180,72,135,195,153,90,99,108,126,177,90	0,1590,3727,18956,19954,22365,23811,27391,29046,30140,31638,32806
JH594820	3720744	3903871	PGM5_1	1	-	3720744	3903871	255,0,0	9	90,135,183,135,117,153,192,147,162	0,30754,64928,71486,89998,163344,164421,179326,182965
JH594630	1815054	1815852	PGP_1	1	-	1815054	1815852	255,0,0	2	327,366	0,432
JH594728	4847296	4869823	PGPEP1_1	1	-	4847296	4869823	255,0,0	4	192,237,126,51	0,2689,5536,22476
JH594625	15015858	15018994	PGPEP1L_1	1	-	15015858	15018994	255,0,0	3	150,228,117	0,1677,3019
JH594754	3782375	3852054	PGR_1	1	+	3782375	3852054	255,0,0	10	63,1194,366,153,117,306,147,126,162,153	0,69,1278,2894,24340,39943,50422,52055,66071,69526
JH594674	13469881	13478259	PGRMC1_1	1	+	13469881	13478259	255,0,0	3	327,156,99	0,4956,8279
JH594845	1417183	1434236	PGRMC2_1	1	+	1417183	1434236	255,0,0	3	417,156,96	0,15742,16957
JH594634	4423221	4459035	PGS1_1	1	-	4423221	4459035	255,0,0	9	120,147,522,177,192,99,78,192,135	0,5507,17118,19952,20750,21797,23445,27146,35679
JH594709	2059887	2746462	PHACTR1_1	1	+	2059887	2746462	255,0,0	11	102,162,84,165,321,228,159,138,60,141,78	0,422877,531212,565982,589015,619574,622346,669585,676566,681799,686497
JH594608	28445756	28731949	PHACTR2_1	1	-	28445756	28731949	255,0,0	13	78,138,60,57,153,162,321,162,240,159,81,174,111	0,7389,10990,16420,25538,27275,33412,33763,38146,43171,48497,81701,286082
JH594654	1341864	1362383	PHACTR4_1	1	-	1341864	1362383	255,0,0	12	78,138,60,153,78,84,396,162,228,108,84,174	0,687,2121,8655,9577,9673,10990,11389,15316,15550,19710,20345
JH594727	5484604	5498305	PHAX_1	1	+	5484604	5498305	255,0,0	5	69,618,123,84,267	0,1433,4489,13021,13434
JH594660	13409830	13417864	PHB_1	1	+	13409830	13417864	255,0,0	6	87,162,144,117,96,210	0,1435,3702,4017,6381,7824
JH594788	2188514	2192476	PHB2_1	1	-	2188514	2192476	255,0,0	8	78,78,105,132,183,81,90,123	0,618,1130,1345,2030,3174,3552,3839
JH594788	4273298	4292181	PHC1_1	1	+	4273298	4292181	255,0,0	18	114,108,84,150,157,279,207,201,372,201,12,102,213,114,108,153,231,150	0,1160,2065,2852,3598,11554,11845,12962,13211,13589,14327,14369,14708,15520,16505,17059,17681,18733
JH594621	24447615	24507843	PHC2_1	1	+	24447615	24507843	255,0,0	15	174,159,78,165,84,315,15,339,165,204,129,114,141,279,153	0,3328,4696,5187,7246,8506,28570,28645,29252,49369,51271,52308,54019,55130,60075
JH594716	4792714	4876441	PHC3_1	1	-	4792714	4876441	255,0,0	15	156,231,132,114,159,252,150,300,570,246,73,159,99,159,171	0,5685,6008,10279,16238,19375,23952,28481,28784,34449,40312,42442,73063,78769,83556
JH594706	6161488	6391807	PHEX_1	1	+	6161488	6391807	255,0,0	21	117,162,84,225,69,117,81,150,93,129,102,78,105,60,51,69,132,66,105,72,105	0,15065,44824,45974,54305,62326,68098,70079,76615,78804,97394,147405,156213,169483,194770,199427,201616,218072,219158,227671,230214
JH594867	309727	313642	PHF1_1	1	+	309727	313642	255,0,0	15	159,81,96,63,150,93,72,123,69,78,194,90,84,180,108	0,250,446,962,1192,1529,1814,2027,2259,2502,2725,3002,3371,3621,3807
JH594608	849436	870496	PHF10_1	1	+	849436	870496	255,0,0	11	108,129,84,135,150,108,156,123,108,189,84	0,8060,8934,9795,10027,10782,14068,14527,19001,19392,20976
JH594650	4132232	4181208	PHF11_1	1	-	4132232	4181208	255,0,0	5	72,132,144,108,123	0,10055,36552,40556,48853
JH594744	1086609	1124554	PHF12_1	1	+	1086609	1124554	255,0,0	15	66,180,75,393,120,135,165,159,795,126,144,99,84,138,306	0,697,20359,23036,24821,26150,28060,30961,31678,33695,34565,35622,36474,37155,37639
JH594739	2521421	2524855	PHF13_1	1	+	2521421	2524855	255,0,0	3	102,531,228	0,2140,3206
JH594848	373489	587648	PHF14_1	1	+	373489	587648	255,0,0	18	111,123,552,144,159,114,138,147,270,108,96,102,135,168,51,123,120,72	0,15230,15479,22729,52442,57663,65977,74938,75728,76313,77537,79494,81722,84459,106695,106874,149025,214087
JH594622	231357	247998	PHF19_1	1	+	231357	247998	255,0,0	14	204,81,96,102,150,93,72,120,66,159,87,84,72,342	0,681,4404,4988,5818,8072,8842,9111,10710,12072,12854,13709,14922,16299
JH594614	28203513	28318178	PHF20_1	1	-	28203513	28318178	255,0,0	18	138,183,246,27,72,198,102,177,162,279,177,126,114,387,81,84,171,84	0,4447,6422,6692,6749,10737,13555,25506,26633,38372,63800,64751,65787,69893,73519,82567,83883,114581
JH594628	19506030	19581087	PHF20L1_1	1	+	19506030	19581087	255,0,0	19	84,171,84,138,87,210,132,87,258,186,210,165,177,102,198,87,228,168,141	0,18513,18839,22493,22798,27679,28434,33916,37475,39838,40292,60060,63312,65180,66729,71796,71928,73396,74916
JH594797	2071346	2223881	PHF21A_1	1	-	2071346	2223881	255,0,0	15	255,105,78,153,165,60,81,54,96,294,87,252,207,69,54	0,1819,2304,3695,10414,13162,13704,14552,18020,25163,31213,32507,38983,144904,152481
JH594622	21102769	21102922	PHF21A_2	1	+	21102769	21102922	255,0,0	1	153	0
JH594675	6881657	6916537	PHF21B_1	1	-	6881657	6916537	255,0,0	6	219,102,75,78,354,90	0,1166,1521,11965,32255,34790
JH594646	12380986	12382835	PHF23_1	1	+	12380986	12382835	255,0,0	3	96,837,213	0,698,1636
JH594727	3161744	3162359	PHF23_2	1	-	3161744	3162359	255,0,0	3	342,159,99	0,347,516
JH594622	26524647	26536560	PHF24_1	1	-	26524647	26536560	255,0,0	8	99,51,42,165,201,78,186,378	0,430,484,831,1492,1999,10676,11535
JH594689	1461301	1545963	PHF3_1	1	+	1461301	1545963	255,0,0	21	246,162,618,198,837,246,63,186,78,156,117,132,135,189,147,90,195,120,408,219,1197	0,41076,45960,46590,46917,53270,53519,62123,66200,66360,67983,69838,70568,75581,77117,79570,82120,82535,82661,83159,83465
JH594633	20046479	20053502	PHF5A_1	1	-	20046479	20053502	255,0,0	3	87,165,51	0,5623,6972
JH594672	14154271	14192514	PHF6_1	1	+	14154271	14192514	255,0,0	8	138,102,135,171,144,105,135,126	0,358,15010,25978,26303,27936,30793,38117
JH594607	31033524	31042466	PHF7_1	1	+	31033524	31042466	255,0,0	9	51,96,102,128,165,108,120,108,219	0,492,5271,5759,6318,7086,7830,8392,8723
JH594839	1192860	1316864	PHF8_1	1	-	1192860	1316864	255,0,0	22	87,186,138,108,93,312,135,84,180,102,303,90,93,105,93,159,189,141,162,105,84,189	0,1035,1227,5047,26919,55773,56701,57325,57925,74209,75087,77230,84456,85832,86305,94767,96573,98289,99388,101857,102352,123815
JH594679	2627404	2660043	PHGDH_1	1	-	2627404	2660043	255,0,0	11	154,211,135,135,156,150,132,99,69,156,141	0,1180,3056,4438,6487,8462,9102,16111,20497,22380,32498
JH594760	6238197	6397371	PHIP_1	1	+	6238197	6397371	255,0,0	40	39,63,153,96,159,219,102,69,102,39,102,153,135,129,225,138,183,120,141,72,237,120,108,126,81,111,60,153,123,129,69,48,150,153,162,261,63,87,105,519	0,155,17140,17388,39803,56383,56897,62331,63810,64008,64767,65647,66246,77413,79259,84067,84889,109892,113232,116383,118568,121396,124512,125197,125442,129978,130272,132422,133930,136382,140861,141172,141481,150345,151126,151745,152777,152852,158538,158655
JH594676	9677643	9843175	PHKA1_1	1	-	9677643	9843175	255,0,0	31	174,198,54,183,120,102,132,75,81,156,138,96,177,165,78,147,111,132,78,108,99,120,57,144,99,81,87,168,48,159,75	0,1388,4772,6272,19608,20639,26651,26908,30930,31475,46257,46826,48848,50811,52954,65599,66745,81391,94525,95609,96651,98319,99588,123489,124583,132103,142508,153411,156200,164088,165457
JH594706	2773704	2848474	PHKA2_1	1	-	2773704	2848474	255,0,0	32	162,204,54,171,51,120,105,129,75,81,156,132,96,171,171,81,144,108,135,78,108,99,120,54,150,96,81,84,171,45,159,78	0,724,1751,3905,5968,8636,12197,12915,13138,13410,14254,14778,15934,17100,18072,20130,20465,21746,22482,25193,27210,31568,33598,34316,35312,37395,38535,42431,44351,46026,48227,74692
JH594620	25590350	25770816	PHKB_1	1	+	25590350	25770816	255,0,0	28	90,138,102,105,84,114,63,99,198,57,78,159,93,93,84,105,81,90,66,162,84,90,204,132,129,111,141,93	0,2336,12732,19073,22276,32213,54355,62454,63538,67292,67886,75303,84093,113751,125398,125942,127194,127479,135345,135497,137668,140701,145753,167275,172627,176614,179593,180373
JH594715	6204314	6207303	PHKB_2	1	+	6204314	6207303	255,0,0	12	96,465,369,117,63,393,108,192,87,162,105,147	0,231,744,1117,1236,1415,1977,2195,2472,2562,2729,2842
JH594683	9432530	9438244	PHKG1_1	1	+	9432530	9438244	255,0,0	8	180,54,69,165,93,156,123,234	0,538,3803,4094,4605,4797,5067,5480
JH594776	3292209	3302696	PHKG2_1	1	+	3292209	3302696	255,0,0	9	90,180,56,63,165,93,165,126,291	0,5582,6036,7368,7516,9545,9736,9973,10196
JH594731	6427885	6428785	PHLDA1_1	1	+	6427885	6428785	255,0,0	2	252,642	0,258
JH594641	14881691	14882060	PHLDA3_1	1	+	14881691	14882060	255,0,0	1	369	0
JH594749	2872823	2911261	PHLDB1_1	1	-	2872823	2911261	255,0,0	22	138,87,102,123,141,93,294,102,102,135,90,111,159,135,141,126,138,906,435,120,171,129	0,1041,5338,5674,7509,10569,10780,12443,12717,14147,17030,17285,20404,23687,23913,24464,24608,26777,27689,29807,37111,38309
JH594632	22566738	22703677	PHLDB2_1	1	-	22566738	22703677	255,0,0	18	138,90,219,144,93,162,102,129,135,90,111,156,129,138,144,405,1251,60	0,1089,16172,18220,19286,39086,48756,50243,54117,59316,63475,64764,71031,80868,82926,101667,135592,136879
JH594822	1651004	1686351	PHLDB3_1	1	-	1651004	1686351	255,0,0	13	132,87,204,90,102,111,84,123,159,135,135,183,126	0,1745,2627,8810,9215,24593,25134,25377,27471,28066,33115,33560,35221
JH594669	12605090	12826383	PHLPP1_1	1	+	12605090	12826383	255,0,0	19	324,114,177,198,126,165,147,228,204,54,105,153,201,165,129,105,192,231,1110	0,435,702,100851,108402,134172,157367,158307,164445,166570,171024,178679,188269,191177,198827,210030,213780,216605,220183
JH594800	950947	1012252	PHLPP2_1	1	+	950947	1012252	255,0,0	20	99,129,114,135,192,123,156,144,228,204,90,162,198,162,132,114,192,234,348,792	0,8252,8405,18621,21915,30805,32020,34101,35469,37286,43887,45278,47564,50550,50941,51669,52839,54534,60159,60513
JH594660	13575201	13575963	PHOSPHO1_1	1	+	13575201	13575963	255,0,0	1	762	0
JH594643	14648228	14648948	PHOSPHO2_1	1	-	14648228	14648948	255,0,0	1	720	0
JH594694	1123786	1127766	PHOX2A_1	1	-	1123786	1127766	255,0,0	4	180,153,192,195	0,369,1498,3785
JH594732	2561826	2564739	PHOX2B_1	1	+	2561826	2564739	255,0,0	4	240,186,237,177	0,1088,2393,2736
JH595026	140048	141463	PHPT1_1	1	+	140048	141463	255,0,0	3	150,126,87	0,580,1328
JH594850	592599	618676	PHRF1_1	1	+	592599	618676	255,0,0	16	147,84,84,81,177,135,177,123,141,714,216,132,123,186,129,141	0,3591,4376,6532,6947,7894,19419,19947,21005,21936,23010,23745,24120,24802,25207,25936
JH594673	3842227	3874830	PHYH_1	1	+	3842227	3874830	255,0,0	5	117,84,186,150,84	0,13663,17385,30424,32519
JH594644	13232286	13236807	PHYHD1_1	1	+	13232286	13236807	255,0,0	5	48,66,132,114,129	0,1078,3092,3324,4392
JH594644	13276403	13285126	PHYHD1_2	1	+	13276403	13285126	255,0,0	7	126,78,48,66,132,114,129	0,4001,4237,5319,7293,7525,8594
JH594696	8625617	8631021	PHYHIP_1	1	-	8625617	8631021	255,0,0	4	534,117,174,165	0,2266,3825,5239
JH594613	5483756	5548199	PHYHIPL_1	1	-	5483756	5548199	255,0,0	5	534,117,174,198,105	0,7026,16197,18666,64338
JH594617	743909	784131	PHYKPL_1	1	+	743909	784131	255,0,0	10	120,162,72,87,117,84,213,153,90,132	0,1479,4250,6898,7061,9411,9758,37715,38322,40090
JH594624	2747531	2776376	PI15_1	1	-	2747531	2776376	255,0,0	5	132,120,132,117,273	0,4437,4813,6317,28572
JH594671	1643590	1654146	PI16_1	1	+	1643590	1654146	255,0,0	3	222,489,189	0,9863,10367
JH594614	18841338	18841473	PI3_1	1	-	18841338	18841473	255,0,0	1	135	0
JH594613	24387157	24409802	PI4K2A_1	1	+	24387157	24409802	255,0,0	9	435,198,132,150,66,99,132,57,162	0,6629,12221,12783,17503,19482,20322,20930,22483
JH594640	9307592	9341037	PI4K2B_1	1	-	9307592	9341037	255,0,0	9	174,57,132,99,153,132,201,144,123	0,1543,2355,15933,19451,21609,22341,24849,33322
JH594763	5575839	5732110	PI4KA_1	1	+	5575839	5732110	255,0,0	52	135,117,93,90,72,258,66,150,192,96,135,132,99,183,102,171,51,108,135,132,84,72,126,81,84,90,120,93,153,129,159,153,102,132,120,81,192,93,168,54,120,129,66,75,75,81,108,123,123,159,93,84	0,29129,32099,39039,43245,43992,45037,48148,56399,57659,58388,59493,62235,63583,64237,68032,70720,102839,103749,104075,107325,112482,112635,114051,114364,115331,117404,121818,123159,123557,135493,135997,138404,139072,140698,141006,141186,142372,143143,144003,147577,149872,150973,151922,152082,152883,153298,153508,153858,154426,155464,156187
JH594856	1336226	1354474	PI4KB_1	1	+	1336226	1354474	255,0,0	11	936,45,228,228,108,105,123,267,135,120,180	0,5291,7760,9656,11466,12138,12472,13354,16073,16466,18068
JH594788	1903179	1905738	PIANP_1	1	-	1903179	1905738	255,0,0	4	222,81,141,363	0,1219,2049,2196
JH594636	13592041	13684194	PIAS1_1	1	+	13592041	13684194	255,0,0	13	447,93,45,93,135,105,72,162,129,183,141,39,291	0,49363,49716,54734,55460,62091,74852,80905,83036,83892,88075,90995,91862
JH594662	5138889	5140589	PIAS2_1	1	-	5138889	5140589	255,0,0	5	237,123,435,381,441	0,239,364,801,1259
JH594684	528658	591767	PIAS2_2	1	+	528658	591767	255,0,0	14	474,84,51,93,135,108,72,162,135,171,138,69,36,180	0,3078,11762,11938,22678,24922,26489,33064,40262,41860,51826,54363,60183,62929
JH594679	381591	387278	PIAS3_1	1	+	381591	387278	255,0,0	12	417,84,51,93,135,108,72,162,132,171,135,267	0,576,887,1182,1904,2264,2931,3124,4036,4248,4604,5420
JH594663	11138557	11159684	PIAS4_1	1	-	11138557	11159684	255,0,0	9	210,138,162,75,105,129,93,87,426	0,641,3732,4118,6214,6399,6689,7947,20701
JH594619	25808528	26050184	PIBF1_1	1	-	25808528	26050184	255,0,0	16	174,132,129,105,87,150,168,99,126,180,111,132,117,201,102,249	0,41062,50286,102805,120457,127880,133022,162925,179918,181465,181924,191959,223244,232016,234511,241407
JH594746	4211122	4306612	PICALM_1	1	-	4211122	4306612	255,0,0	18	105,60,99,132,108,150,105,135,126,87,39,108,111,93,105,75,141,129	0,1877,5886,6276,8033,15934,22299,25172,25709,27092,29502,31801,34155,36402,48879,50257,53767,95361
JH594633	16439155	16458037	PICK1_1	1	+	16439155	16458037	255,0,0	12	42,108,132,66,90,54,63,135,93,48,144,177	0,1772,7726,10570,11857,14150,14693,16113,16580,17486,18136,18705
JH594753	1073848	1224772	PID1_1	1	+	1073848	1224772	255,0,0	2	147,474	0,150450
JH594850	808426	813385	PIDD1_1	1	-	808426	813385	255,0,0	14	258,180,117,117,123,150,138,150,180,126,201,189,414,243	0,470,758,951,1160,1362,1621,1857,2083,2664,2860,3325,3871,4716
JH594659	11698147	11724127	PIEZO1_1	1	-	11698147	11724127	255,0,0	39	246,138,84,126,171,93,189,147,162,213,138,183,261,108,171,102,72,51,93,150,96,246,150,108,201,204,123,177,156,183,153,180,105,261,105,216,168,141,126	0,325,589,769,974,1221,1483,3639,3872,4128,4425,6047,6320,7338,7513,8477,9155,9477,9612,10396,10862,11034,11433,12348,13870,14708,15126,15796,16180,16900,17180,17663,17927,18487,19038,20633,20941,24524,25854
JH594752	5049664	5729953	PIEZO2_1	1	-	5049664	5729953	255,0,0	48	246,186,78,132,171,96,186,147,162,213,147,135,252,183,258,255,87,165,171,57,114,105,69,120,93,150,96,165,102,204,201,126,177,165,75,171,153,234,123,231,147,168,219,198,165,129,96,63	0,1197,2555,4828,8889,10223,10677,16089,17627,37208,37515,39311,40301,42793,46079,46894,47212,55352,56366,58767,67540,72532,77038,78161,79781,83993,85285,92897,94240,94460,95345,97041,97461,106765,109532,119203,121486,122808,124735,128593,133910,153957,231301,232903,264131,455194,545713,680226
JH594636	10407922	10414364	PIF1_1	1	-	10407922	10414364	255,0,0	12	195,144,90,108,138,108,114,153,126,132,261,273	0,1160,1433,2302,2757,3979,4169,4388,4664,4864,5890,6169
JH594679	13007025	13016069	PIFO_1	1	-	13007025	13016069	255,0,0	3	63,120,120	0,5302,8924
JH594768	875732	884368	PIGA_1	1	+	875732	884368	255,0,0	6	597,36,132,135,207,264	0,603,3429,4311,4607,8372
JH594636	1352674	1378296	PIGB_1	1	+	1352674	1378296	255,0,0	10	135,120,105,130,156,210,69,168,183,120	0,572,4485,5788,9697,15035,16088,22784,25024,25502
JH594723	6975147	6976029	PIGC_1	1	-	6975147	6976029	255,0,0	1	882	0
JH594611	15305930	15332706	PIGF_1	1	+	15305930	15332706	255,0,0	5	231,84,118,105,114	0,1339,2940,13289,26662
JH594717	100904	159994	PIGG_1	1	+	100904	159994	255,0,0	14	153,210,216,189,141,213,219,246,228,111,195,306,159,210	0,1083,19942,22069,23483,31663,37014,37535,38704,39025,43487,50230,51941,58880
JH594616	19839002	19848818	PIGH_1	1	-	19839002	19848818	255,0,0	4	93,84,216,180	0,1559,2126,9636
JH594609	26021673	26165085	PIGK_1	1	-	26021673	26165085	255,0,0	10	117,87,183,111,117,99,111,138,90,54	0,43167,86529,94941,95213,96558,105903,107822,137919,143358
JH594646	1023541	1124605	PIGL_1	1	+	1023541	1124605	255,0,0	5	225,108,96,135,102	0,18301,73915,83521,100962
JH594894	1439276	1440533	PIGM_1	1	+	1439276	1440533	255,0,0	1	1257	0
JH594669	11864676	11968975	PIGN_1	1	-	11864676	11968975	255,0,0	23	117,54,45,72,78,54,105,102,90,93,153,198,78,57,99,60,117,132,123,126,102,123,219	0,11130,13680,16464,18636,19025,20481,22349,36245,37550,40494,42639,43960,80385,81100,81369,90215,94814,96071,98193,100647,101214,104080
JH594669	12001951	12047441	PIGN_2	1	-	12001951	12047441	255,0,0	9	186,84,54,117,72,123,99,123,219	0,20907,23181,29723,34231,35645,40518,41848,45271
JH594622	26426444	26432859	PIGO_1	1	+	26426444	26432859	255,0,0	11	507,144,129,159,177,321,1185,210,111,72,126	0,1125,1463,1911,2258,2682,3021,4799,5337,6064,6289
JH594851	1242354	1251879	PIGP_1	1	+	1242354	1251879	255,0,0	2	84,117	0,9408
JH594630	421959	429192	PIGQ_1	1	+	421959	429192	255,0,0	9	333,345,132,126,150,111,84,117,159	0,345,2530,4040,4270,4866,5447,5742,7074
JH594641	8182595	8190923	PIGR_1	1	+	8182595	8190923	255,0,0	7	339,285,33,333,315,129,126	0,2003,2315,3779,4691,7174,8202
JH594744	1406550	1415793	PIGS_1	1	+	1406550	1415793	255,0,0	10	180,136,87,90,210,138,123,99,213,273	0,200,2284,2676,3989,4468,5424,7525,8433,8970
JH594614	18546238	18556926	PIGT_1	1	-	18546238	18556926	255,0,0	12	249,87,165,204,168,118,84,118,99,127,180,186	0,1393,1589,3907,5564,5812,6022,6641,6895,7297,9762,10502
JH594614	29360653	29463883	PIGU_1	1	+	29360653	29463883	255,0,0	12	129,66,60,57,108,99,99,153,144,123,138,114	0,13521,29237,30678,43609,45911,62480,75821,77634,80551,87395,103116
JH594654	2938452	2945985	PIGV_1	1	-	2938452	2945985	255,0,0	4	282,897,225,75	0,1597,2497,7458
JH594660	1252556	1254068	PIGW_1	1	-	1252556	1254068	255,0,0	2	1365,123	0,1389
JH594632	5400654	5412242	PIGX_1	1	-	5400654	5412242	255,0,0	4	141,102,246,144	0,2467,6103,11444
JH594892	576513	576726	PIGY_1	1	-	576513	576726	255,0,0	1	213	0
JH594632	5207500	5213196	PIGZ_1	1	+	5207500	5213196	255,0,0	2	207,1524	0,4172
JH594693	3863063	3867226	PIH1D1_1	1	+	3863063	3867226	255,0,0	7	66,180,66,78,135,75,144	0,382,1840,1998,2415,2783,4019
JH594700	7929292	7938169	PIH1D2_1	1	-	7929292	7938169	255,0,0	5	138,261,243,123,177	0,2300,3916,4722,8700
JH594674	721929	750529	PIH1D3_1	1	+	721929	750529	255,0,0	3	138,108,84	0,7229,28516
JH594613	23424788	23547843	PIK3AP1_1	1	-	23424788	23547843	255,0,0	16	57,117,69,159,75,201,69,198,99,186,195,135,138,144,138,420	0,12086,13392,18525,27345,30855,34073,34961,37519,55408,58360,60441,60706,63092,65789,122635
JH594612	9353746	9441062	PIK3C2A_1	1	-	9353746	9441062	255,0,0	32	180,126,108,72,117,126,210,108,159,168,138,135,87,105,180,96,93,189,147,114,165,123,210,147,66,78,111,117,156,108,300,756	0,2911,3124,3585,3752,4944,6672,8369,9222,10128,12414,16862,19428,20703,23514,24495,25091,25640,27621,28170,32910,34379,38812,40468,49061,49258,50574,52366,54500,68230,86248,86560
JH594641	11224977	11272562	PIK3C2B_1	1	+	11224977	11272562	255,0,0	31	933,99,156,117,111,78,66,147,195,126,168,108,147,186,90,99,177,111,93,129,120,168,159,108,204,120,123,81,108,129,186	0,4228,4946,5398,8938,9203,9661,11808,13663,14993,18787,19543,21407,23486,24847,25104,25834,26755,27454,28565,29547,37492,38638,39166,40251,40838,41822,44053,44582,46756,47399
JH594895	227842	644658	PIK3C2G_1	1	+	227842	644658	255,0,0	29	336,153,114,102,72,117,195,126,135,111,135,186,93,99,180,54,93,126,138,168,159,111,186,123,108,60,111,126,150	0,19773,26939,50159,55719,76929,85981,92874,99505,104026,113080,131741,163678,165453,251274,262191,268997,270554,277994,280067,297745,312593,338981,339668,343318,367380,379677,407789,416666
JH594684	5495416	5641995	PIK3C3_1	1	-	5495416	5641995	255,0,0	23	126,93,168,81,90,60,72,126,132,117,105,72,93,153,186,93,105,72,96,87,144,186,66	0,6482,13569,34553,37663,38687,48215,48798,54093,57345,59035,64866,79116,85267,93816,102592,103536,105942,108626,110321,140200,141738,146513
JH594738	5165044	5202250	PIK3CA_1	1	-	5165044	5202250	255,0,0	20	270,150,117,171,78,123,105,171,105,168,81,123,135,153,108,84,246,252,210,351	0,1013,1269,1970,13352,14446,15110,18153,20051,20375,20860,21871,26985,27231,27910,30790,32784,34483,36087,36855
JH594690	11129975	11247802	PIK3CB_1	1	-	11129975	11247802	255,0,0	21	135,135,147,120,171,87,108,180,99,144,123,186,132,96,252,78,171,180,225,231,168	0,700,1986,18937,20091,35050,35837,36783,43919,45250,48318,68341,87015,90784,91219,97633,98619,100479,106254,115138,117659
JH594837	3270752	3271770	PIK3CB_2	1	+	3270752	3271770	255,0,0	3	192,198,618	0,197,400
JH595148	15182	18870	PIK3CB_3	1	+	15182	18870	255,0,0	8	135,84,306,30,12,57,66,111	0,698,1493,2470,2674,2693,2949,3577
JH594739	5994272	6007605	PIK3CD_1	1	+	5994272	6007605	255,0,0	21	138,231,231,183,153,90,222,96,132,168,126,144,96,180,111,78,171,123,144,135,135	0,2518,2830,3458,3982,4598,6065,7025,7217,8376,8700,9027,9367,9583,9852,10158,10755,11563,11861,12412,13198
JH594702	8541925	8570537	PIK3CG_1	1	-	8541925	8570537	255,0,0	10	279,156,111,132,93,150,99,225,66,1995	0,12888,13864,15177,16309,17873,19908,21452,21789,26617
JH594667	2017897	2027483	PIK3IP1_1	1	-	2017897	2027483	255,0,0	6	204,78,186,117,111,63	0,6996,7190,8337,8541,9523
JH594635	14320392	14402407	PIK3R1_1	1	-	14320392	14402407	255,0,0	15	186,171,66,180,144,126,180,99,102,81,201,120,75,93,333	0,1398,2265,2432,2845,3943,4322,4604,5307,19538,19821,20813,26948,27471,81682
JH594635	14327297	14327405	PIK3R1_2	1	-	14327297	14327405	255,0,0	1	108	0
JH594728	5019923	5029837	PIK3R2_1	1	-	5019923	5029837	255,0,0	13	204,171,69,180,144,129,183,96,114,195,135,99,318	0,478,1000,1834,2289,3625,3840,4222,4452,5383,5675,6319,9596
JH594621	10066749	10214349	PIK3R3_1	1	+	10066749	10214349	255,0,0	11	105,69,39,99,183,126,141,180,75,168,195	0,79487,79559,81297,92595,95843,117930,121034,134253,134781,147405
JH594690	349047	432321	PIK3R4_1	1	-	349047	432321	255,0,0	19	171,108,87,102,132,216,162,165,213,186,201,204,147,174,222,135,582,135,732	0,4446,4872,5628,9454,11303,15936,25524,28127,30029,32285,39479,41575,52084,66137,68054,71354,74310,82542
JH594646	10551646	10581677	PIK3R5_1	1	+	10551646	10581677	255,0,0	19	99,105,69,138,72,171,156,84,24,639,162,123,132,93,78,93,81,114,147	0,2432,5348,6143,18174,21245,21994,23385,23732,23798,24535,25245,25886,26196,26472,28769,28935,29637,29884
JH594646	10649379	10701903	PIK3R6_1	1	+	10649379	10701903	255,0,0	11	135,183,147,420,81,120,111,90,87,111,156	0,1455,12047,17071,17861,19224,24427,31774,34123,51704,52368
JH594662	15704817	15773872	PIKFYVE_1	1	+	15704817	15773872	255,0,0	40	171,144,120,174,207,90,141,156,108,153,165,60,132,180,75,108,141,126,300,861,102,69,171,180,117,108,153,93,138,120,93,84,102,162,174,105,129,261,75,114	0,2460,5627,6434,10645,12661,16594,17922,19077,20161,20854,27241,28949,29508,30330,33427,34746,35563,35938,36259,39192,40676,41403,42915,44722,45268,45484,48702,53982,55181,57273,58921,60067,62362,64547,65508,66339,67658,68318,68941
JH594776	4980352	5005462	PILRA_1	1	+	4980352	5005462	255,0,0	2	261,120	0,24990
JH594671	1875261	1878823	PIM1_1	1	+	1875261	1878823	255,0,0	6	126,108,51,366,171,162	0,240,451,591,2474,3400
JH594652	3972712	3976659	PIM2_1	1	+	3972712	3976659	255,0,0	5	108,45,381,177,162	0,783,2669,3510,3785
JH594675	13239305	13241510	PIM3_1	1	+	13239305	13241510	255,0,0	7	84,111,51,369,177,99,75	0,178,378,511,1763,2022,2130
JH594646	14754126	14758886	PIMREG_1	1	+	14754126	14758886	255,0,0	3	300,297,99	0,3606,4661
JH594663	2272540	2284667	PIN1_1	1	-	2272540	2284667	255,0,0	4	108,129,213,57	0,1041,9089,12070
JH594676	9159785	9169654	PIN4_1	1	+	9159785	9169654	255,0,0	3	78,141,156	0,9187,9713
JH594639	11349178	11349541	PIN4_2	1	-	11349178	11349541	255,0,0	1	363	0
JH594654	9137436	9148427	PINK1_1	1	-	9137436	9148427	255,0,0	10	252,237,129,159,183,99,42,204,204,99	0,1396,2006,3124,3847,4690,6569,6656,10604,10892
JH594697	8464026	8508610	PINX1_1	1	-	8464026	8508610	255,0,0	4	99,78,93,108	0,35343,36979,44476
JH594681	5659226	5879138	PIP4K2A_1	1	+	5659226	5879138	255,0,0	10	144,99,96,150,150,39,114,243,102,78	0,119504,121165,143368,172233,185842,205622,214682,216596,219834
JH594660	15432938	15455798	PIP4K2B_1	1	-	15432938	15455798	255,0,0	10	78,99,261,114,39,147,156,93,99,159	0,740,1316,3119,3779,5698,7474,10142,12408,22701
JH594675	1530636	1539964	PIP4K2C_1	1	-	1530636	1539964	255,0,0	10	78,105,267,114,39,147,144,99,96,174	0,267,583,1237,1922,2140,5211,5704,6467,9154
JH594879	1784789	1787938	PIP4P1_1	1	+	1784789	1787938	255,0,0	7	141,192,102,111,54,90,141	0,473,1033,1561,1847,2005,3008
JH594615	27883589	27939619	PIP4P2_1	1	+	27883589	27939619	255,0,0	7	108,150,105,123,54,90,141	0,30159,35096,36224,47020,54984,55889
JH594856	1431025	1441174	PIP5K1A_1	1	-	1431025	1441174	255,0,0	12	129,60,75,87,51,81,204,300,153,120,129,81	0,325,388,1521,1818,2687,3479,5837,6778,7093,7637,10068
JH594820	3286208	3394927	PIP5K1B_1	1	-	3286208	3394927	255,0,0	11	120,144,156,84,51,81,213,300,96,120,129	0,41202,44225,48361,53230,53404,54783,86869,88819,94855,108590
JH594663	11479497	11550199	PIP5K1C_1	1	+	11479497	11550199	255,0,0	15	96,87,129,120,153,300,207,81,51,84,129,141,108,54,84	0,37586,38169,39434,45623,46822,47323,54088,60126,62303,62778,63271,63874,65427,70618
JH594644	12351990	12359445	PIP5KL1_1	1	-	12351990	12359445	255,0,0	7	267,153,114,51,129,153,156	0,2878,3296,4397,5200,5614,7299
JH594744	978828	992900	PIPOX_1	1	-	978828	992900	255,0,0	8	129,75,159,93,186,219,144,111	0,419,1088,1713,2577,3252,11610,13961
JH594768	700761	833729	PIR_1	1	+	700761	833729	255,0,0	9	96,93,81,210,84,45,84,66,111	0,9827,47597,50127,85910,110415,120152,129076,132857
JH594646	8383828	8384236	PIRT_1	1	+	8383828	8384236	255,0,0	1	408	0
JH594667	2343137	2369966	PISD_1	1	-	2343137	2369966	255,0,0	7	222,162,150,138,237,165,186	0,908,1340,1725,2026,3666,26643
JH594654	5949014	5959048	PITHD1_1	1	-	5949014	5959048	255,0,0	6	99,108,105,78,45,198	0,679,1653,8682,9111,9836
JH594646	18088234	18114245	PITPNA_1	1	+	18088234	18114245	255,0,0	8	144,96,75,84,78,111,123,42	0,3116,9288,10823,12959,13189,16506,25969
JH594796	1689336	1747013	PITPNB_1	1	+	1689336	1747013	255,0,0	7	144,93,81,84,78,108,132	0,12786,14062,16042,40768,55747,57545
JH594676	3605697	3606508	PITPNB_2	1	+	3605697	3606508	255,0,0	1	811	0
JH594634	16106724	16427813	PITPNC1_1	1	+	16106724	16427813	255,0,0	9	48,147,90,66,96,156,63,120,315	0,155172,185558,221811,272652,302071,305991,316615,320774
JH594719	3902935	3914382	PITPNM1_1	1	+	3902935	3914382	255,0,0	22	216,123,225,225,87,96,108,249,186,111,156,183,168,165,144,114,117,147,150,186,126,264	0,307,556,2532,2769,2934,3112,5126,5712,6025,6331,6588,7232,8000,8356,8613,9042,9347,9570,9788,10283,11183
JH594737	1012501	1042044	PITPNM2_1	1	-	1012501	1042044	255,0,0	24	54,228,126,186,150,147,117,120,147,87,165,171,180,174,123,186,246,111,81,225,228,123,216,75	0,60,373,582,1273,1609,1852,2283,2557,3540,4498,6446,8823,9810,10598,10824,11503,17391,18650,18737,20324,21519,22855,29468
JH594646	14765156	14864947	PITPNM3_1	1	-	14765156	14864947	255,0,0	16	306,126,186,120,120,144,195,168,132,183,126,186,228,75,114,99	0,986,5557,10592,13448,16130,17190,18634,20126,24615,25404,25945,29703,30276,78762,99692
JH594882	1234354	1284127	PITRM1_1	1	+	1234354	1284127	255,0,0	25	96,108,153,117,96,159,129,87,129,114,96,147,138,114,135,120,75,165,99,114,108,126,147,99,90	0,2532,2990,3856,4049,5557,10129,10529,11519,12276,12597,13268,14648,22749,36109,37831,38088,38469,38999,40562,43743,47357,48615,49485,49683
JH594733	3585456	3590825	PITX1_1	1	+	3585456	3590825	255,0,0	3	168,234,540	0,2488,4829
JH594677	13134755	13150323	PITX2_1	1	-	13134755	13150323	255,0,0	5	562,222,138,138,45	0,3011,4088,14910,15523
JH594613	28841488	28843083	PITX3_1	1	-	28841488	28843083	255,0,0	3	585,204,117	0,1113,1478
JH594737	6192578	6220326	PIWIL1_1	1	+	6192578	6220326	255,0,0	20	69,114,120,219,120,81,201,111,126,120,111,189,72,201,105,69,153,126,147,114	0,437,6625,7255,7800,8985,9709,10326,13129,13465,14088,15338,15929,19601,19925,21390,21614,25231,27329,27634
JH594696	8680389	8782941	PIWIL2_1	1	+	8680389	8782941	255,0,0	19	210,108,123,120,81,117,186,87,90,141,114,186,99,117,90,105,255,105,156	0,840,3556,4146,5018,5400,28565,29312,30361,32169,34750,35914,42710,43373,44075,45329,100802,101527,102396
JH594888	1367474	1371500	PIWIL3_1	1	+	1367474	1371500	255,0,0	3	51,123,102	0,3654,3924
JH594747	3196554	3266290	PIWIL4_1	1	-	3196554	3266290	255,0,0	14	99,144,120,210,72,102,201,72,183,114,126,81,123,84	0,1104,1367,3403,5422,8058,9133,12968,15567,18556,21569,44344,46913,69652
JH594676	4760301	4762194	PJA1_1	1	-	4760301	4762194	255,0,0	3	579,654,591	0,630,1302
JH594653	13051208	13085243	PJA2_1	1	+	13051208	13085243	255,0,0	12	201,387,144,378,63,189,108,72,114,114,123,120	0,1358,1751,1901,2345,8589,14214,14325,20440,28822,29310,33915
JH594643	5728375	5738310	PJVK_1	1	-	5728375	5738310	255,0,0	6	288,96,117,144,195,210	0,1184,5976,7210,8798,9725
JH594643	11100884	11101223	pk_1	1	-	11100884	11101223	255,0,0	1	339	0
JH594853	2021807	2139534	PKD1L1_1	1	+	2021807	2139534	255,0,0	24	174,165,237,135,207,201,162,60,150,117,195,213,201,96,198,210,105,147,87,177,141,90,45,162	0,2705,3405,6743,11775,18101,22675,26270,32630,34277,40357,45704,47050,50923,53230,57695,59408,70590,71982,78551,100889,112172,112319,117565
JH594800	650205	762140	PKD1L3_1	1	+	650205	762140	255,0,0	14	105,135,126,213,234,102,186,198,120,210,132,147,87,45	0,50989,59102,60749,64744,67140,67525,80786,82444,83227,83620,92052,111802,111890
JH594892	1032793	1089602	PKD2_1	1	-	1032793	1089602	255,0,0	16	231,147,165,117,123,99,120,180,168,231,222,252,132,114,138,90	0,725,3704,5135,5509,8286,12020,13205,15291,20468,23257,27059,30177,42866,56137,56719
JH594613	26948283	26994201	PKD2L1_1	1	-	26948283	26994201	255,0,0	13	120,114,126,126,96,120,180,171,231,222,255,132,111	0,383,1465,4812,5146,6308,6750,7110,7985,8386,9592,10303,45807
JH594770	3120790	3122139	PKD2L1_2	1	+	3120790	3122139	255,0,0	5	195,27,123,564,419	0,199,227,364,930
JH594686	4861288	4928853	PKD2L2_1	1	+	4861288	4928853	255,0,0	10	93,129,261,219,228,171,180,120,99,102	0,1851,4608,25628,32225,33771,34234,50452,51570,67463
JH594611	20556939	20566503	PKDCC_1	1	-	20556939	20566503	255,0,0	7	81,177,102,81,270,126,277	0,296,2492,2840,3568,4482,9287
JH594675	8348231	8354498	PKDREJ_1	1	-	8348231	8354498	255,0,0	9	1722,279,795,516,276,1149,591,159,126	0,1767,2517,3330,3855,4164,5316,5928,6141
JH594821	2183050	2796476	PKHD1_1	1	-	2183050	2796476	255,0,0	54	105,165,108,135,828,180,159,165,879,153,156,87,114,135,126,192,177,249,141,105,111,129,126,192,141,210,180,162,150,219,144,1611,63,138,132,276,105,120,183,111,141,177,144,90,84,282,117,141,93,105,42,78,57,93	0,19025,23994,32853,48351,49188,180227,181749,182653,188466,189984,213244,214184,235704,297671,314964,316578,330394,340895,344046,345964,359572,368624,375377,377988,379665,414551,437146,504565,521883,528567,531417,534266,539923,545912,555914,556866,558597,559851,563286,565978,577229,580334,581456,581656,582701,584540,590381,593461,594832,599576,603171,606674,613333
JH594615	8693805	8881866	PKHD1L1_1	1	-	8693805	8881866	255,0,0	69	156,147,150,243,132,159,168,234,165,117,108,126,147,87,123,129,105,174,126,120,138,141,87,171,156,153,192,1029,138,135,78,156,159,174,150,249,984,228,165,192,147,192,126,123,153,108,108,120,156,147,174,162,123,150,114,159,144,135,159,99,264,114,75,57,93,57,111,144,90	0,488,1046,4091,8249,11097,13766,14129,16041,18261,18460,19330,19537,22154,24906,25827,26467,30024,32668,34337,36073,37469,37971,39817,40521,42994,44942,46467,59962,67818,68623,69874,70819,74624,76278,77178,78544,80431,81197,82148,83506,85715,86331,88009,89096,91022,93863,94525,96524,99503,101304,102884,107436,108751,110769,112213,113947,120649,128781,130407,132325,156523,168836,169434,171697,173127,176692,177971,187971
JH594758	5932628	5932778	PKIA_1	1	-	5932628	5932778	255,0,0	1	150	0
JH594704	4632945	4633137	PKIB_1	1	-	4632945	4633137	255,0,0	1	192	0
JH594614	19388955	19389105	PKIG_1	1	-	19388955	19389105	255,0,0	1	150	0
JH594614	19433716	19433866	PKIG_2	1	-	19433716	19433866	255,0,0	1	150	0
JH594819	1764548	1775291	PKLR_1	1	+	1764548	1775291	255,0,0	11	99,183,93,132,177,267,150,156,168,180,105	0,1236,4660,4841,5470,6020,6396,7348,7596,9727,10638
JH594636	17836350	17852199	PKM_1	1	-	17836350	17852199	255,0,0	11	105,183,165,165,156,150,279,186,132,96,156	0,792,2967,3538,6564,6919,8018,9398,10060,15022,15693
JH594630	2459087	2463355	PKMYT1_1	1	-	2459087	2463355	255,0,0	6	114,162,171,108,492,366	0,1101,1340,1657,2587,3902
JH594864	368604	394337	PKN1_1	1	-	368604	394337	255,0,0	20	201,81,108,144,78,60,177,90,78,39,141,75,144,108,201,210,147,135,153,291	0,752,934,1321,1665,1848,2205,3794,3978,4132,6594,6815,8942,9176,10169,11577,12268,19698,24428,25442
JH594664	2490847	2666964	PKN2_1	1	+	2490847	2666964	255,0,0	24	48,294,159,117,147,129,75,192,108,144,75,72,108,126,132,78,90,180,60,78,144,108,81,201	0,60186,89184,108418,109199,109439,109571,125184,126400,149382,149845,150655,150733,151049,151813,152032,152186,162049,167109,168654,173053,175434,175747,175916
JH594644	13041728	13050374	PKN3_1	1	+	13041728	13050374	255,0,0	20	243,147,108,132,180,144,117,141,78,168,63,66,87,177,63,78,144,108,81,207	0,461,1193,1391,1730,3331,3561,3789,4353,4517,5091,5474,5647,6163,7100,7306,7763,7994,8247,8439
JH594734	6357086	6394469	PKNOX1_1	1	-	6357086	6394469	255,0,0	10	210,171,78,132,96,102,168,174,132,48	0,6843,10749,15216,18537,20080,22673,25104,31814,37335
JH594670	13703065	13799751	PKNOX2_1	1	-	13703065	13799751	255,0,0	10	225,177,78,120,108,123,186,174,141,87	0,1176,2254,26112,27351,28011,41193,54716,74481,96599
JH594641	15031125	15078785	PKP1_1	1	-	15031125	15078785	255,0,0	13	75,84,183,153,177,156,120,180,210,141,396,72,204	0,2142,2816,3404,6003,7105,9004,10783,11772,12959,16211,36081,47456
JH594898	1047917	1128240	PKP2_1	1	+	1047917	1128240	255,0,0	13	222,111,699,135,207,177,120,165,174,153,186,75,69	0,18743,19419,31487,41544,50221,62617,63633,64728,73513,77706,80027,80254
JH594850	407251	417213	PKP3_1	1	+	407251	417213	255,0,0	12	231,78,627,120,207,174,120,171,183,153,189,96	0,3821,4051,4761,5415,7322,8314,8508,8824,9155,9477,9866
JH594642	13903004	14110915	PKP4_1	1	+	13903004	14110915	255,0,0	21	135,111,135,192,219,324,189,219,135,213,183,120,189,177,150,195,87,114,132,72,249	0,65444,138838,139084,142099,142330,148393,150840,160506,161730,181724,185664,187970,188352,193675,197323,200905,201115,203906,205939,207662
JH594632	13434436	13458509	PLA1A_1	1	-	13434436	13458509	255,0,0	9	78,105,90,168,84,102,108,171,204	0,6050,10433,12238,14597,17708,19093,20454,23869
JH594677	12081134	12090333	PLA2G12A_1	1	-	12081134	12090333	255,0,0	4	117,165,78,192	0,2747,3926,9007
JH594882	1266817	1266991	PLA2G12A_2	1	+	1266817	1266991	255,0,0	1	174	0
JH594872	1512956	1513145	PLA2G12A_3	1	+	1512956	1513145	255,0,0	1	189	0
JH596903	3304	3742	PLA2G12A_4	1	-	3304	3742	255,0,0	1	438	0
JH594712	7497206	7524545	PLA2G12B_1	1	+	7497206	7524545	255,0,0	4	210,90,165,117	0,17277,24104,27222
JH594620	835557	849823	PLA2G15_1	1	-	835557	849823	255,0,0	6	511,222,99,120,156,126	0,2179,2879,3228,9959,14140
JH594719	7513548	7527762	PLA2G16_1	1	+	7513548	7527762	255,0,0	3	108,264,102	0,5299,14112
JH594667	5803536	5805677	PLA2G1B_1	1	+	5803536	5805677	255,0,0	2	135,102	0,2039
JH594654	9845212	9845326	PLA2G2A_1	1	+	9845212	9845326	255,0,0	1	114	0
JH594654	9679689	9690668	PLA2G2C_1	1	+	9679689	9690668	255,0,0	3	168,81,129	0,2042,10850
JH594654	9735128	9741667	PLA2G2D_1	1	+	9735128	9741667	255,0,0	2	147,141	0,6398
JH594654	9922407	9924718	PLA2G2E_1	1	+	9922407	9924718	255,0,0	3	81,105,141	0,323,2170
JH594654	9704279	9707003	PLA2G2F_1	1	-	9704279	9707003	255,0,0	2	186,96	0,2628
JH594667	1877588	1882031	PLA2G3_1	1	-	1877588	1882031	255,0,0	7	195,114,105,138,132,132,348	0,836,1054,2457,2847,3957,4095
JH594627	24453331	24576789	PLA2G4A_1	1	+	24453331	24576789	255,0,0	15	81,147,117,141,138,219,114,138,93,72,243,186,195,159,120	0,30505,31432,45106,59765,68655,69859,78174,78394,93136,96481,103577,112987,115311,123338
JH594682	10119768	10128720	PLA2G4B_1	1	+	10119768	10128720	255,0,0	12	138,129,129,135,219,117,138,105,180,165,189,210	0,2137,3606,4576,5028,5387,5847,6136,6441,6964,8428,8742
JH594693	2984080	2984197	PLA2G4C_1	1	-	2984080	2984197	255,0,0	1	117	0
JH594682	10419108	10435087	PLA2G4D_1	1	-	10419108	10435087	255,0,0	12	225,183,168,195,138,108,222,138,135,126,132,135	0,1717,2555,3008,3706,4171,8438,9860,10362,11731,15102,15844
JH594682	10331372	10355858	PLA2G4E_1	1	-	10331372	10355858	255,0,0	13	219,180,168,204,108,138,114,219,138,135,42,129,135	0,680,2121,3176,3973,6229,6845,8172,11522,12645,21599,22653,24351
JH594682	10456757	10472973	PLA2G4F_1	1	-	10456757	10472973	255,0,0	16	198,183,171,195,141,114,222,141,135,117,153,45,135,135,72,111	0,530,1755,2212,3638,4019,5214,5719,7116,7784,8620,12813,13585,13825,14498,16105
JH594654	9780471	9786486	PLA2G5_1	1	-	9780471	9786486	255,0,0	2	141,135	0,5880
JH594633	16498764	16556661	PLA2G6_1	1	-	16498764	16556661	255,0,0	15	144,72,168,153,135,150,162,162,93,183,96,192,183,216,210	0,320,861,3121,3744,13583,16302,21252,22719,27374,28745,34184,36789,38017,57687
JH594671	12712216	12731272	PLA2G7_1	1	-	12712216	12731272	255,0,0	7	99,150,171,90,96,144,126	0,763,3198,4796,9920,18339,18930
JH594642	15552669	15648986	PLA2R1_1	1	-	15552669	15648986	255,0,0	26	213,168,111,141,165,240,147,132,117,141,102,159,132,84,147,201,174,111,99,153,192,138,114,177,171,381	0,3146,7686,8305,10435,12335,16159,16635,17650,23921,27898,33901,35425,38287,42327,44872,56844,64661,69947,74402,76106,79040,79681,85296,94771,95936
JH594798	1702769	1738777	PLAA_1	1	-	1702769	1738777	255,0,0	13	564,171,99,69,225,156,171,135,165,120,102,195,147	0,1648,6738,9851,15236,16130,19780,21708,22300,24206,24413,27925,35861
JH594672	14293756	14294392	PLAC1_1	1	-	14293756	14294392	255,0,0	1	636	0
JH594711	108992	109121	PLAC8_1	1	+	108992	109121	255,0,0	1	129	0
JH594711	170853	170982	PLAC8_2	1	+	170853	170982	255,0,0	1	129	0
JH594736	6742592	6760584	PLAC8L1_1	1	+	6742592	6760584	255,0,0	3	141,132,138	0,15655,17854
JH594712	128590	128713	PLAC9_1	1	+	128590	128713	255,0,0	1	123	0
JH594624	23589802	23591846	PLAG1_1	1	+	23589802	23591846	255,0,0	2	240,1257	0,787
JH594608	28334213	28342960	PLAGL1_1	1	+	28334213	28342960	255,0,0	2	150,1236	0,7511
JH594614	31711638	31715891	PLAGL2_1	1	+	31711638	31715891	255,0,0	2	258,1230	0,3023
JH594696	2914964	2924730	PLAT_1	1	-	2914964	2924730	255,0,0	11	159,162,141,138,189,87,168,87,174,111,141	0,1474,2777,3117,3359,5118,5757,8023,8250,8799,9625
JH594712	6608797	6612552	PLAU_1	1	-	6608797	6612552	255,0,0	8	162,144,138,144,210,87,174,111	0,850,1329,2122,2493,2904,3151,3644
JH594822	1839656	1844344	PLAUR_1	1	-	1839656	1844344	255,0,0	4	153,39,126,111	0,195,3189,4577
JH594658	9152094	9258955	PLB1_1	1	+	9152094	9258955	255,0,0	20	72,114,51,69,105,96,60,69,117,81,66,99,96,102,99,78,105,96,75,120	0,5257,8141,12726,19608,19833,22952,24042,35893,37816,38440,39337,41686,43289,77523,84464,97773,98341,105112,106741
JH594790	3367919	3433312	PLBD1_1	1	-	3367919	3433312	255,0,0	8	180,186,144,198,144,141,81,225	0,3395,15757,15998,32360,32985,53932,65168
JH594710	6722488	7538670	PLCB1_1	1	+	6722488	7538670	255,0,0	31	99,78,69,141,81,78,99,165,147,159,81,87,183,96,84,120,156,165,96,102,117,132,54,222,180,78,90,57,87,87,225	0,19924,268836,525171,556619,560395,571527,573841,607167,623354,632213,639375,641391,647323,651223,653656,657570,661542,664744,666784,667454,679793,681872,685709,692107,704449,704634,705203,705858,717712,815957
JH594682	8595834	8616068	PLCB2_1	1	-	8595834	8616068	255,0,0	28	135,87,57,93,141,15,51,105,99,165,156,123,84,90,117,102,84,84,153,147,165,99,75,75,141,69,78,84	0,466,1241,1620,2525,3284,3329,3576,4166,4803,5481,6156,6419,7908,8125,8437,9150,9502,9856,10197,10431,10758,14809,15133,15333,16073,16802,20150
JH594719	6871787	6887926	PLCB3_1	1	-	6871787	6887926	255,0,0	28	201,87,57,90,111,201,93,105,99,162,156,123,84,96,207,186,84,246,144,165,99,75,51,78,144,69,78,99	0,293,724,876,1237,1739,3750,4023,4220,4975,5223,5683,6149,6336,7449,8542,8809,9095,10607,10829,11537,11736,11919,12052,12547,12779,13109,16040
JH594710	7989565	8168191	PLCB4_1	1	+	7989565	8168191	255,0,0	33	84,81,60,78,51,84,99,57,210,93,81,87,90,90,102,141,87,123,54,99,168,204,90,150,51,66,117,75,174,102,60,84,69	0,32642,33557,57360,60645,66277,67389,68187,78344,79925,82848,83460,85983,88249,95205,98812,99618,100055,102441,111700,112977,117247,138261,139103,143549,143684,157112,159514,161420,168620,172306,172791,178557
JH594655	2100814	2113567	PLCD1_1	1	+	2100814	2113567	255,0,0	14	171,225,129,231,201,147,147,159,156,120,180,132,150,84	0,4199,8513,8738,9728,10177,10403,10642,11009,11363,11874,12153,12360,12669
JH594634	21586897	21606041	PLCD3_1	1	+	21586897	21606041	255,0,0	15	99,162,222,129,228,201,147,153,120,150,117,165,138,150,81	0,11077,11333,12046,13068,13613,13992,14795,16267,16547,17467,18161,18484,18707,19063
JH594647	9669962	9692052	PLCD4_1	1	+	9669962	9692052	255,0,0	12	144,236,126,234,201,147,153,159,117,171,138,153	0,1423,2795,3696,7336,8716,9494,19876,20352,20704,21443,21937
JH594613	20881497	21163423	PLCE1_1	1	+	20881497	21163423	255,0,0	27	1206,270,318,144,261,207,672,186,117,156,123,138,237,63,165,111,117,159,129,126,135,288,156,210,156,219,189	0,114252,147246,197804,200814,202650,208304,216754,218214,219303,222814,223022,224595,226794,226937,230167,231558,234795,242075,246833,251286,252589,260671,274353,279354,281221,281737
JH594614	22960635	22999690	PLCG1_1	1	-	22960635	22999690	255,0,0	31	42,183,90,162,114,153,219,96,159,69,96,105,78,183,117,201,186,105,123,168,120,84,120,102,75,84,84,51,93,150,216	0,155,442,635,914,1931,2167,2573,4243,4952,5311,5679,6603,7753,8029,8225,8721,9003,9188,9451,10397,10594,10754,11091,11287,11843,12025,14991,15208,15413,38839
JH594659	5110088	5291164	PLCG2_1	1	+	5110088	5291164	255,0,0	31	192,141,93,48,87,84,45,102,120,84,117,171,105,81,186,201,117,183,69,111,93,69,159,102,210,147,114,165,90,189,42	0,81592,85322,86181,95494,97175,108411,112227,113657,115871,117194,119380,120890,122559,123335,125029,126377,129832,131697,135625,137959,139918,141979,146715,148314,150337,151478,152613,164400,179822,181034
JH594668	4792834	4886747	PLCH1_1	1	+	4792834	4886747	255,0,0	23	147,240,123,177,93,204,123,171,108,156,90,105,180,108,126,84,147,81,60,48,288,621,1254	0,5965,11314,14054,31936,34031,44258,48146,52735,59198,62983,72232,76104,76374,77549,81540,84939,86129,88652,89127,89181,91825,92659
JH594728	2024557	2053174	PLCH2_1	1	-	2024557	2053174	255,0,0	25	135,105,99,120,108,420,297,81,147,84,126,108,180,93,93,144,108,171,120,204,93,171,126,243,147	0,159,270,405,558,672,2965,5579,5928,6355,6787,7898,8319,8821,10771,15561,17132,17610,19482,19858,20286,21605,25418,25724,28470
JH594662	4950208	5333042	PLCL1_1	1	+	4950208	5333042	255,0,0	5	114,2481,207,111,180	0,291675,296543,312727,382654
JH594742	2219359	2440819	PLCL2_1	1	+	2219359	2440819	255,0,0	6	225,2484,204,75,111,177	0,140314,145573,173263,198508,221283
JH594740	7772404	7780842	PLCXD1_1	1	-	7772404	7780842	255,0,0	6	225,189,168,117,138,66	0,369,2189,4411,5675,8372
JH594632	22931334	23085189	PLCXD2_1	1	-	22931334	23085189	255,0,0	4	159,243,459,162	0,23516,34582,153693
JH594818	592367	793127	PLCXD3_1	1	-	592367	793127	255,0,0	3	153,708,102	0,69393,200658
JH594895	678998	745322	PLCZ1_1	1	-	678998	745322	255,0,0	10	153,126,111,156,114,150,147,198,231,120	0,21028,22555,26600,32892,40391,41289,47878,51930,66204
JH594716	6401070	6578850	PLD1_1	1	-	6401070	6578850	255,0,0	24	222,123,150,132,117,87,111,114,123,126,204,201,108,81,84,153,159,84,57,66,78,144,132,162	0,1935,18531,28653,61267,79626,82850,99148,103971,104935,111672,116039,120378,126803,135803,137078,140257,153658,154759,169393,171202,171517,177235,177618
JH594646	13089101	13099663	PLD2_1	1	+	13089101	13099663	255,0,0	22	135,144,102,69,90,153,153,84,78,111,168,129,120,111,108,90,111,51,132,153,111,225	0,239,787,983,1394,1575,2175,4949,5178,6311,6604,7166,7487,7697,7916,8263,8459,8734,9068,9440,9957,10337
JH594944	487903	499894	PLD3_1	1	-	487903	499894	255,0,0	10	186,99,168,138,204,126,123,180,144,75	0,294,870,1722,4467,8638,8848,10449,11686,11916
JH594651	17839934	17844008	PLD4_1	1	+	17839934	17844008	255,0,0	9	141,120,126,204,135,171,96,66,120	0,487,1080,1779,2729,2971,3227,3873,3954
JH594645	3515075	3926829	PLD5_1	1	-	3515075	3926829	255,0,0	10	246,114,171,129,201,126,111,171,138,189	0,7875,11610,17310,21039,86593,150162,178792,252371,411565
JH594686	3218264	3222611	PLD6_1	1	+	3218264	3222611	255,0,0	3	90,162,231	0,319,4116
JH594791	4301647	4332010	PLEC_1	1	-	4301647	4332010	255,0,0	33	492,3381,99,105,87,363,129,183,156,183,129,153,156,126,93,105,162,192,69,153,93,126,96,120,108,114,171,93,75,90,63,117,405	0,641,4926,5115,5381,5638,6090,7222,7827,8260,8547,8762,9021,10233,10607,10971,11240,11645,11876,12034,12828,13232,13435,13607,13803,14296,15049,16094,16263,17255,17810,29826,29958
JH594610	14477519	14508936	PLEK_1	1	-	14477519	14508936	255,0,0	9	141,60,87,102,186,90,180,156,39	0,1938,2874,7838,9789,13489,15554,15976,31378
JH594616	19610234	19619629	PLEK2_1	1	-	19610234	19619629	255,0,0	8	126,78,87,99,189,87,180,165	0,928,3247,5286,6039,6529,7949,9230
JH594637	12443407	12487038	PLEKHA1_1	1	+	12443407	12487038	255,0,0	13	138,60,45,99,57,69,144,69,63,66,90,39,314	0,5124,7792,19510,26550,26613,31145,32256,38075,38722,40620,41967,43317
JH594715	9585731	9641055	PLEKHA2_1	1	+	9585731	9641055	255,0,0	10	141,48,99,147,147,69,75,60,81,360	0,30231,31756,37738,38434,38906,39372,42293,54424,54964
JH594643	5692495	5716115	PLEKHA3_1	1	-	5692495	5716115	255,0,0	7	123,117,165,138,156,120,39	0,7137,11827,13709,17083,19562,23581
JH594693	4488657	4515313	PLEKHA4_1	1	+	4488657	4515313	255,0,0	19	75,114,75,102,108,213,42,207,78,48,81,150,90,150,93,162,117,156,75	0,1785,3259,3432,3705,4470,5249,5315,8883,9844,10023,10470,11349,14053,17111,24123,25919,26395,26581
JH594895	1139820	1381099	PLEKHA5_1	1	+	1139820	1381099	255,0,0	21	57,78,57,84,120,102,75,102,114,471,465,81,150,102,111,48,120,120,210,141,93	0,229,2557,140952,143001,146055,152958,157461,159997,164462,171278,205752,205966,214314,217938,218826,220707,226817,228176,239543,241186
JH594641	11477667	11522954	PLEKHA6_1	1	+	11477667	11522954	255,0,0	25	102,102,75,102,198,471,240,279,87,51,81,72,81,150,93,117,138,147,132,105,177,168,132,147,114	0,6814,7570,11393,14826,16595,18840,19098,19781,21004,25267,26297,27392,27752,28994,31259,31971,33563,35067,35365,38372,39540,39784,40430,45173
JH594612	9073752	9298982	PLEKHA7_1	1	-	9073752	9298982	255,0,0	26	144,132,159,207,105,117,189,228,111,99,150,81,69,54,87,525,471,174,105,72,102,111,84,57,75,84	0,964,3539,6534,7324,9421,9653,13467,13904,20772,21435,22438,22687,33165,35943,36571,44375,51831,61894,63395,65944,66885,82236,224809,224953,225146
JH594656	16833980	16946353	PLEKHA8_1	1	+	16833980	16946353	255,0,0	13	36,120,156,105,165,141,96,84,63,129,75,60,195	0,37024,38140,39867,41982,45101,46696,47187,53599,54499,55253,97822,112178
JH594694	3318657	3328292	PLEKHB1_1	1	+	3318657	3328292	255,0,0	6	78,150,102,105,96,138	0,1266,2007,5984,8777,9497
JH594785	4427272	4487300	PLEKHB2_1	1	-	4427272	4487300	255,0,0	6	132,90,39,69,147,39	0,28003,29750,53753,56058,59989
JH594616	21855787	21889596	PLEKHD1_1	1	+	21855787	21889596	255,0,0	13	147,96,90,78,90,54,93,96,177,135,144,147,165	0,17349,17801,18073,19003,20487,26146,27660,29203,29918,30451,33177,33644
JH594620	23139794	23140631	PLEKHF1_1	1	-	23139794	23140631	255,0,0	1	837	0
JH594615	23326861	23327608	PLEKHF2_1	1	-	23326861	23327608	255,0,0	1	747	0
JH594608	20847075	20953140	PLEKHG1_1	1	-	20847075	20953140	255,0,0	18	108,171,213,489,942,237,393,93,93,96,186,129,153,45,78,93,162,207	0,117,324,567,6900,7872,8148,15309,24347,24594,24770,25526,30631,36608,51328,67442,105657,105858
JH594813	4030428	4038501	PLEKHG2_1	1	+	4030428	4038501	255,0,0	14	267,99,42,120,99,90,96,117,696,180,120,84,429,231	0,346,1313,1560,3341,3532,5095,5288,5480,6255,6456,6762,7407,7842
JH594616	16813465	16828015	PLEKHG3_1	1	+	16813465	16828015	255,0,0	16	237,93,96,72,42,153,132,186,90,90,96,1416,186,219,87,186	0,249,1123,2457,2877,3022,3331,3713,4075,4469,5200,11905,13827,14019,14274,14364
JH594620	1731011	1739075	PLEKHG4_1	1	-	1731011	1739075	255,0,0	19	120,48,174,117,177,171,222,90,249,501,168,117,156,90,90,96,123,93,222	0,205,259,578,1079,1334,1597,1892,2747,3070,3842,5526,6027,6281,6555,6907,7084,7282,7842
JH594678	111448	162629	PLEKHG4B_1	1	+	111448	162629	255,0,0	13	225,87,114,123,150,75,30,261,90,228,171,171,159	0,16816,19156,24142,24858,29290,29401,32595,35530,35702,37189,37900,51022
JH594739	2377385	2408632	PLEKHG5_1	1	-	2377385	2408632	255,0,0	22	141,579,102,117,126,120,138,150,111,150,51,96,189,81,111,150,135,93,57,84,129,78	0,213,1347,1554,1759,3621,3932,4162,4465,4974,5349,6152,6632,6906,7005,7735,8162,8793,9237,9726,10786,31169
JH594788	1557298	1573115	PLEKHG6_1	1	+	1557298	1573115	255,0,0	16	129,156,165,96,51,144,117,150,129,120,141,117,147,282,204,186	0,1381,2427,3374,3726,4162,5217,5486,5866,6294,6790,7052,14047,15112,15397,15631
JH594725	6096350	6150257	PLEKHG7_1	1	+	6096350	6150257	255,0,0	13	51,132,96,144,102,123,177,114,90,81,153,99,105	0,8703,17563,19350,22676,25563,39235,40972,41436,44278,46520,52713,53802
JH594616	19789751	19836339	PLEKHH1_1	1	+	19789751	19836339	255,0,0	27	126,60,150,81,87,459,150,150,144,111,84,165,81,183,108,114,174,99,180,153,102,141,144,129,90,147,159	0,15626,16611,21774,23846,24224,24707,30315,30671,31808,32868,33271,34440,34905,35464,36695,37500,38042,38719,39441,40720,41738,42912,43162,44967,45339,46429
JH594611	18603208	18713523	PLEKHH2_1	1	-	18603208	18713523	255,0,0	30	183,138,87,132,144,144,96,156,180,99,177,111,111,177,81,159,87,111,138,144,93,75,339,609,186,81,87,147,69,123	0,1383,10231,12947,14106,22403,28795,30957,32210,34078,40005,48603,49768,53651,58091,72003,73457,73705,73928,75367,76121,78958,82150,82501,84844,88012,88698,89972,99780,110192
JH594900	394268	402497	PLEKHH3_1	1	+	394268	402497	255,0,0	12	162,192,159,120,306,210,135,132,135,156,192,174	0,2701,2981,3234,4371,5228,5679,6126,6637,6889,7335,8055
JH594663	13194771	13196512	PLEKHJ1_1	1	+	13194771	13196512	255,0,0	5	93,75,78,69,63	0,216,1334,1527,1678
JH594634	20722635	20723261	PLEKHM1_1	1	+	20722635	20723261	255,0,0	1	626	0
JH594634	21306122	21306749	PLEKHM1_2	1	+	21306122	21306749	255,0,0	2	514,111	0,516
JH595216	35740	35875	PLEKHM1_3	1	-	35740	35875	255,0,0	1	135	0
JH595216	37975	38224	PLEKHM1_4	1	-	37975	38224	255,0,0	1	249	0
JH594654	13913280	13952695	PLEKHM2_1	1	-	13913280	13952695	255,0,0	22	138,114,180,159,69,189,132,90,66,90,72,192,351,114,228,60,186,87,96,111,108,60	0,926,1115,1627,2380,2825,3306,4030,4454,4838,5066,5368,5614,6076,7352,11005,12533,13632,14288,14923,15366,39355
JH594662	15278529	15451087	PLEKHM3_1	1	-	15278529	15451087	255,0,0	7	177,159,63,195,147,936,519	0,32622,86057,105228,120055,148558,172039
JH594728	3569403	3577445	PLEKHN1_1	1	-	3569403	3577445	255,0,0	9	228,105,129,84,132,129,78,147,84	0,483,1502,3156,3371,3574,4057,4503,7958
JH594856	2354055	2362541	PLEKHO1_1	1	-	2354055	2362541	255,0,0	5	702,102,105,141,147	0,1797,2288,3369,8339
JH594636	10431832	10445396	PLEKHO2_1	1	+	10431832	10445396	255,0,0	6	150,117,105,99,513,468	0,4315,8667,10353,12550,13096
JH594637	4445989	4460628	PLEKHS1_1	1	+	4445989	4460628	255,0,0	6	87,126,171,99,135,165	0,1147,9660,11119,12878,14474
JH594608	10336745	10336859	PLGLA_1	1	+	10336745	10336859	255,0,0	1	114	0
JH594631	5078117	5104165	PLGRKT_1	1	-	5078117	5104165	255,0,0	4	120,108,135,78	0,3740,4583,25970
JH594615	2874265	2882552	PLIN1_1	1	-	2874265	2882552	255,0,0	7	342,246,174,144,264,78,204	0,1374,2107,4106,4606,6232,8083
JH594682	11802854	11803628	PLIN2_1	1	+	11802854	11803628	255,0,0	2	240,476	0,298
JH594631	18323643	18341796	PLIN2_2	1	-	18323643	18341796	255,0,0	6	399,135,183,261,90,195	0,9477,10751,12179,15504,17958
JH594663	10315662	10334103	PLIN3_1	1	+	10315662	10334103	255,0,0	6	201,84,228,201,126,342	0,375,7995,12779,13616,18099
JH594663	10729268	10732477	PLIN4_1	1	+	10729268	10732477	255,0,0	4	117,558,189,309	0,165,1065,2900
JH594663	10708175	10716384	PLIN5_1	1	+	10708175	10716384	255,0,0	5	198,81,180,201,534	0,1309,2538,5371,7675
JH594630	21623335	21635364	PLK1_1	1	+	21623335	21635364	255,0,0	10	423,168,147,93,219,156,75,159,183,201	0,1144,2062,3216,5304,8768,10471,10747,11002,11828
JH594680	11345584	11350850	PLK2_1	1	-	11345584	11350850	255,0,0	14	189,111,129,240,132,96,150,195,99,90,126,117,108,270	0,325,699,956,1333,1838,2293,2532,2836,3444,3749,4067,4329,4996
JH594621	11628162	11632713	PLK3_1	1	-	11628162	11632713	255,0,0	15	192,111,129,165,84,93,87,120,198,96,90,129,117,108,210	0,299,581,846,1104,1326,1661,1968,2204,2490,3412,3595,3853,4067,4341
JH594611	28659108	28661000	PLK4_1	1	+	28659108	28661000	255,0,0	4	564,383,174,429	0,580,1269,1463
JH594845	1777066	1799316	PLK4_2	1	-	1777066	1799316	255,0,0	15	99,105,141,93,135,150,102,105,381,63,240,711,114,96,96	0,1323,2779,5239,5432,6292,7459,7938,8881,11703,11772,12018,19124,19314,22154
JH594663	14624707	14633035	PLK5_1	1	-	14624707	14633035	255,0,0	6	186,108,96,105,132,195	0,1414,1606,4317,7867,8133
JH594620	10937347	10959125	PLLP_1	1	+	10937347	10959125	255,0,0	3	138,126,111	0,20438,21667
JH594704	9184073	9184229	PLN_1	1	-	9184073	9184229	255,0,0	1	156	0
JH594654	17394523	17415154	PLOD1_1	1	-	17394523	17415154	255,0,0	17	153,126,147,105,117,138,123,105,120,132,99,99,57,108,165,135,90	0,895,1862,3203,4638,5773,6204,6777,8442,11299,12007,13224,15117,16730,18671,19279,20541
JH594668	13569721	13631378	PLOD2_1	1	+	13569721	13631378	255,0,0	17	93,135,162,114,60,99,123,123,102,129,141,63,114,105,147,126,153	0,4027,15256,18549,20957,29606,41209,42929,44700,48359,53520,54835,55924,59657,60946,61205,61504
JH594776	5729658	5736526	PLOD3_1	1	-	5729658	5736526	255,0,0	18	153,123,147,108,66,111,141,129,96,123,126,99,99,63,114,165,135,93	0,483,906,1855,2490,2754,2972,3388,3640,4064,4382,4665,4975,5738,5972,6226,6485,6775
JH594827	811237	816314	PLP1_1	1	+	811237	816314	255,0,0	6	189,261,168,75,66,69	0,967,2276,2919,3797,5008
JH594652	3697303	3699527	PLP2_1	1	-	3697303	3699527	255,0,0	3	90,105,96	0,861,2128
JH594715	8472109	8487050	PLPBP_1	1	+	8472109	8487050	255,0,0	7	99,120,75,138,138,105,102	0,4990,5736,10379,13062,13825,14839
JH594680	7865472	8028315	PLPP1_1	1	-	7865472	8028315	255,0,0	7	87,177,60,276,159,156,57	0,680,16883,61161,66341,118895,162786
JH594637	22636353	22638242	PLPP2_1	1	+	22636353	22638242	255,0,0	3	141,225,156	0,538,1733
JH594663	15762799	15767633	PLPP2_2	1	+	15762799	15767633	255,0,0	6	51,153,276,57,177,144	0,1927,2459,3911,4168,4690
JH594609	1493246	1592517	PLPP3_1	1	-	1493246	1592517	255,0,0	7	120,177,60,237,39,159,138	0,17589,31087,31541,31781,47770,99133
JH594637	10705793	10836076	PLPP4_1	1	+	10705793	10836076	255,0,0	7	57,108,90,63,129,168,198	0,62436,72722,78465,80378,117132,130085
JH594715	8890393	8895309	PLPP5_1	1	-	8890393	8895309	255,0,0	7	132,168,126,63,90,108,63	0,1804,2796,3390,3917,4481,4853
JH594644	15599576	15613799	PLPP7_1	1	+	15599576	15613799	255,0,0	2	450,363	0,13860
JH594622	19718360	19828219	PLPPR1_1	1	-	19718360	19828219	255,0,0	6	132,177,252,132,189,63	0,3794,10323,24347,38336,109796
JH594663	908519	912711	PLPPR2_1	1	-	908519	912711	255,0,0	6	108,177,273,135,189,66	0,675,1745,2758,3007,4126
JH594750	343969	396988	PLPPR4_1	1	+	343969	396988	255,0,0	7	222,186,126,228,63,174,1323	0,35902,42837,45511,47625,48410,51696
JH594664	15834757	15891393	PLPPR5_1	1	-	15834757	15891393	255,0,0	4	135,177,249,132	0,11312,52651,56504
JH594654	566601	568141	PLRG1_1	1	+	566601	568141	255,0,0	4	393,563,207,357	0,411,975,1183
JH594608	27193074	27194611	PLRG1_2	1	+	27193074	27194611	255,0,0	3	384,1049,93	0,394,1444
JH594665	1236655	1259923	PLRG1_3	1	+	1236655	1259923	255,0,0	13	105,147,87,84,96,93,150,102,102,108,138,195,57	0,1147,2848,3151,4986,6062,19370,19607,20250,21082,21901,22474,23211
JH594738	1680616	1720547	PLS1_1	1	-	1680616	1720547	255,0,0	15	132,126,126,132,117,78,195,63,141,171,75,132,126,165,69	0,382,7260,8081,10758,14152,18907,21412,23317,23539,28176,29597,34396,36380,39862
JH594848	1831165	1832950	PLS3_1	1	-	1831165	1832950	255,0,0	3	924,695,156	0,932,1629
JH594674	9795855	9837524	PLS3_2	1	+	9795855	9837524	255,0,0	15	72,165,129,132,78,168,144,96,195,81,114,132,126,126,129	0,13639,20739,21336,23545,24408,26465,30547,32351,33584,34720,35638,36857,37195,41540
JH594668	13313394	13317912	PLSCR2_1	1	+	13313394	13317912	255,0,0	3	222,159,162	0,1940,4356
JH594646	12179669	12183951	PLSCR3_1	1	+	12179669	12183951	255,0,0	5	102,135,219,165,162	0,120,497,904,4120
JH594668	13489004	13507266	PLSCR4_1	1	+	13489004	13507266	255,0,0	6	111,234,51,222,168,153	0,8356,12154,13115,16091,18109
JH594668	13230367	13238865	PLSCR5_1	1	+	13230367	13238865	255,0,0	4	51,219,162,159	0,1679,5527,8339
JH594614	18106083	18114888	PLTP_1	1	+	18106083	18114888	255,0,0	12	99,102,123,156,63,93,177,60,165,63,78,63	0,187,1093,1437,2561,3494,5164,5429,6616,8165,8310,8742
JH594728	5691533	5697607	PLVAP_1	1	+	5691533	5697607	255,0,0	4	333,90,141,555	0,5184,5360,5519
JH594660	15623775	15691633	PLXDC1_1	1	-	15623775	15691633	255,0,0	13	117,162,135,63,78,96,99,120,123,69,145,180,75	0,1444,9483,11206,14858,19384,31552,32710,33436,34493,34841,57425,67783
JH594681	8690842	9040448	PLXDC2_1	1	-	8690842	9040448	255,0,0	10	114,150,63,78,93,99,120,123,147,213	0,73904,87100,128032,128339,143064,163218,169087,296340,349393
JH594607	18412705	18460396	PLXNA1_1	1	-	18412705	18460396	255,0,0	31	93,153,210,168,192,99,102,159,147,69,255,144,234,144,237,96,165,135,120,153,195,96,201,117,99,153,123,102,138,183,1158	0,1876,2144,3544,3871,4286,4739,5624,5940,10475,10863,12598,15161,15766,16055,16818,17184,18494,18979,19199,19515,19788,21809,25005,26570,27780,28019,28477,29855,44135,46533
JH594641	6627131	6846811	PLXNA2_1	1	+	6627131	6846811	255,0,0	30	1188,183,132,105,123,153,99,114,201,96,192,153,117,138,165,96,240,144,234,267,69,147,159,102,102,192,171,210,153,93	0,8110,86993,132374,135858,138065,138830,142329,153033,154894,158666,179808,186790,189110,190599,191120,194785,195848,196339,201304,203468,203786,204957,205480,211797,213299,214990,217580,218194,219587
JH594915	1042232	1054137	PLXNA3_1	1	+	1042232	1054137	255,0,0	32	594,540,183,126,99,126,159,102,114,201,96,189,147,123,135,171,93,240,144,234,144,255,69,147,159,105,96,192,168,210,153,93	0,868,1749,2665,2859,3292,3541,3775,4143,4352,4705,4913,5179,5396,5622,5879,6290,6472,6807,7027,7353,7576,8019,8176,8399,8695,8939,9304,9737,10418,10726,11812
JH594703	6599164	7065138	PLXNA4_1	1	-	6599164	7065138	255,0,0	31	93,153,210,168,192,99,105,159,147,69,264,147,234,147,240,96,165,135,117,153,192,96,201,114,102,153,123,102,183,1068,105	0,2652,10947,18547,19553,20940,22214,32458,37808,38712,46197,52349,56212,57044,57810,58469,62044,62985,69812,74235,79169,79939,86764,110057,112510,114034,114889,129354,438004,464789,465869
JH594607	27397394	27418396	PLXNB1_1	1	-	27397394	27418396	255,0,0	37	105,72,75,63,150,159,174,84,105,168,147,69,177,222,99,147,177,246,162,171,138,108,150,174,96,123,120,306,372,105,114,150,138,99,129,183,1107	0,806,2436,2633,4655,4895,5235,5560,5719,6123,7741,8135,8371,8678,8999,9790,10012,10805,11244,11661,12067,12396,13872,14174,14435,14906,15234,15559,15877,16661,16841,17231,17654,18106,18330,18903,19895
JH594675	13643400	13659293	PLXNB2_1	1	-	13643400	13659293	255,0,0	34	102,75,75,63,150,160,156,87,147,69,180,231,99,78,177,225,126,159,111,147,120,78,93,108,117,153,129,99,129,183,45,99,24,807	0,188,1536,1732,2242,2474,2712,2982,4803,5103,5490,5996,6294,6596,6781,7436,7760,8198,9048,9432,9733,9964,10936,11117,11381,12252,12629,13410,14043,14260,14825,14882,15038,15086
JH594915	456558	467751	PLXNB3_1	1	+	456558	467751	255,0,0	34	1035,186,126,102,132,159,111,114,126,117,165,147,105,132,174,78,96,243,141,150,99,228,177,69,159,138,111,129,183,150,63,78,69,105	0,1310,2026,2234,2804,3067,3321,3516,3755,3964,4500,4857,5222,5799,6137,6407,6524,6703,7014,7260,7520,7690,8036,8385,8686,8857,9114,9679,9921,10312,10577,10714,10896,11088
JH594725	8135438	8315700	PLXNC1_1	1	+	8135438	8315700	255,0,0	28	1047,129,135,99,111,147,90,141,177,90,201,189,102,102,105,39,123,201,147,177,105,54,108,159,153,138,78,102	0,29253,46546,53057,76674,85620,90609,103764,107417,110512,114456,114771,117371,121083,121479,125927,126180,127229,133866,151956,154805,168520,171913,173251,175801,178669,178900,180160
JH594607	13066334	13125793	PLXND1_1	1	-	13066334	13125793	255,0,0	34	120,75,141,150,162,105,36,63,105,156,147,201,129,105,114,108,114,150,264,102,156,138,159,153,93,102,102,111,177,132,102,129,180,1215	0,369,820,2394,3681,4443,4800,5631,5779,7035,7384,9745,10331,10963,11969,12168,14491,15474,15715,16411,16600,17574,18785,19979,21174,24436,31238,32008,32310,34684,34903,35273,38218,58244
JH594641	9654304	9676222	PM20D1_1	1	+	9654304	9676222	255,0,0	8	93,231,87,117,120,66,171,120	0,1739,2408,3007,3402,9216,16802,21798
JH594817	3763212	3777242	PM20D2_1	1	-	3763212	3777242	255,0,0	8	144,111,135,156,141,147,174,282	0,374,4544,7784,9258,11021,13562,13748
JH594669	9891001	9891106	PMAIP1_1	1	+	9891001	9891106	255,0,0	1	105	0
JH594633	2933212	2934348	PMCH_1	1	-	2933212	2934348	255,0,0	3	45,198,234	0,337,902
JH594675	3073285	3078459	PMEL_1	1	+	3073285	3078459	255,0,0	9	108,147,135,162,726,87,204,90,102	0,265,1061,1591,1991,3836,4028,4335,5072
JH594800	516423	559027	PMFBP1_1	1	+	516423	559027	255,0,0	10	138,237,177,177,126,108,162,171,165,72	0,17149,20396,27433,30552,30787,39475,40205,40882,42532
JH594813	1543876	1544074	PMIS2_1	1	-	1543876	1544074	255,0,0	1	198	0
JH594636	19471609	19517102	PML_1	1	+	19471609	19517102	255,0,0	8	456,579,72,120,237,54,150,699	0,21903,23951,31845,32951,34215,43383,44794
JH594633	20157364	20168147	PMM1_1	1	-	20157364	20168147	255,0,0	7	120,117,75,99,96,120,87	0,504,1518,4142,4449,6092,10696
JH594630	8314673	8339600	PMM2_1	1	+	8314673	8339600	255,0,0	8	66,120,78,90,102,75,117,96	0,4835,6585,7698,12451,12721,15993,24831
JH594758	3226527	3229248	PMP2_1	1	+	3226527	3229248	255,0,0	3	60,177,99	0,2242,2622
JH594646	2377708	2409369	PMP22_1	1	+	2377708	2409369	255,0,0	3	78,171,162	0,22205,31499
JH594820	318759	326787	PMPCA_1	1	-	318759	326787	255,0,0	12	168,144,66,90,117,93,264,108,90,81,78,204	0,317,2390,2705,2917,3118,3534,4453,5357,6699,7220,7824
JH594932	854379	865589	PMPCB_1	1	-	854379	865589	255,0,0	10	90,84,162,144,114,78,201,129,90,141	0,165,1886,2936,3725,4690,5359,9535,10058,11069
JH594748	2979512	3066976	PMS1_1	1	-	2979512	3066976	255,0,0	13	159,162,132,483,267,594,144,123,117,165,114,186,135	0,2618,7347,10412,22578,22863,23637,24323,45386,60401,71401,84096,87329
JH594683	11444682	11499701	PMS2_1	1	-	11444682	11499701	255,0,0	12	141,171,96,171,78,384,159,84,99,96,168,183	0,8773,9279,14964,29774,29882,33977,36030,37609,50348,50911,54836
JH594819	2108942	2124440	PMVK_1	1	+	2108942	2124440	255,0,0	5	93,63,156,129,135	0,7643,10289,13931,15363
JH594915	364220	366375	PNCK_1	1	-	364220	366375	255,0,0	10	135,87,81,111,78,123,138,89,133,69	0,290,468,638,841,1070,1348,1574,1765,2086
JH594623	7429984	7446100	PNISR_1	1	-	7429984	7446100	255,0,0	11	1014,69,171,57,96,138,192,174,222,186,90	0,1017,2416,3731,4483,4853,9089,10140,11838,13447,16026
JH594647	9335499	9434174	PNKD_1	1	+	9335499	9434174	255,0,0	10	69,144,114,111,63,90,162,87,117,171	0,861,93384,93632,94431,95973,96412,97212,98175,98504
JH594693	3464896	3470360	PNKP_1	1	+	3464896	3470360	255,0,0	11	150,303,78,60,105,75,78,93,108,90,117	0,1044,2303,2464,2630,3015,3951,4103,4773,4963,5347
JH594608	10906398	10927364	PNLDC1_1	1	-	10906398	10927364	255,0,0	13	174,84,54,69,51,69,144,75,99,87,123,78,84	0,490,1370,2060,8050,11062,11650,11990,14275,17144,17396,20551,20882
JH594637	7068106	7077799	PNLIP_1	1	+	7068106	7077799	255,0,0	6	159,126,120,120,114,153	0,4009,4892,6469,6685,9540
JH594637	7106820	7114539	PNLIPRP1_1	1	+	7106820	7114539	255,0,0	5	129,81,120,120,183	0,4052,5432,6383,7536
JH594637	7138556	7156487	PNLIPRP2_1	1	+	7138556	7156487	255,0,0	7	153,129,135,120,123,129,177	0,1869,3785,6324,7628,14942,17754
JH594637	6980405	7015413	PNLIPRP3_1	1	+	6980405	7015413	255,0,0	9	147,123,120,105,117,126,120,135,171	0,6006,6815,16803,20554,20751,24925,28414,34837
JH594915	44513	44933	PNMA6E_1	1	-	44513	44933	255,0,0	1	420	0
JH594885	1741325	1768885	PNMA6E_2	1	+	1741325	1768885	255,0,0	3	348,252,900	0,528,26660
JH594885	1766322	1767453	PNMA6E_3	1	+	1766322	1767453	255,0,0	3	588,195,78	0,768,1053
JH594693	1400141	1401407	PNMA8A_1	1	-	1400141	1401407	255,0,0	3	495,243,375	0,612,891
JH594693	1443789	1445982	PNMA8B_1	1	+	1443789	1445982	255,0,0	4	282,39,114,150	0,384,937,2043
JH594693	1425429	1427340	PNMA8B_2	1	-	1425429	1427340	255,0,0	6	150,108,891,159,45,336	0,264,390,1296,1497,1575
JH594693	1262071	1262683	PNMA8C_1	1	-	1262071	1262683	255,0,0	1	612	0
JH594660	16071769	16073317	PNMT_1	1	+	16071769	16073317	255,0,0	3	201,210,426	0,786,1122
JH594649	1585214	1591398	PNN_1	1	-	1585214	1591398	255,0,0	10	729,450,138,156,78,93,84,69,72,111	0,891,2082,2297,3335,3566,4160,4722,5369,6073
JH594610	14713850	14727326	PNO1_1	1	-	14713850	14727326	255,0,0	7	66,69,120,60,84,147,207	0,751,5296,5652,5911,12885,13269
JH594697	5086490	5102081	PNOC_1	1	+	5086490	5102081	255,0,0	2	126,399	0,15192
JH594879	1750730	1755057	PNP_1	1	-	1750730	1755057	255,0,0	5	216,192,171,105,162	0,709,1024,1589,4165
JH594671	908484	970291	PNPLA1_1	1	+	908484	970291	255,0,0	8	204,237,63,207,54,273,276,114	0,36836,39768,42411,43758,56369,56735,61693
JH594850	823360	828218	PNPLA2_1	1	+	823360	828218	255,0,0	9	186,234,66,204,69,69,135,120,192	0,1915,2231,2677,3595,3961,4137,4458,4666
JH594740	1788538	1807250	PNPLA4_1	1	+	1788538	1807250	255,0,0	3	90,129,153	0,246,18559
JH594675	5885309	5896844	PNPLA5_1	1	-	5885309	5896844	255,0,0	5	108,135,183,57,234	0,2453,5506,6933,11301
JH594663	5499244	5526156	PNPLA6_1	1	+	5499244	5526156	255,0,0	31	228,87,99,138,162,81,126,84,156,93,108,168,75,210,129,126,114,75,144,63,168,186,117,159,117,69,117,303,117,96,111	0,394,642,2464,2688,5572,5998,7086,7252,8445,9226,9465,9719,14448,14890,15093,15501,15736,18430,19050,19360,19696,20128,20401,20924,21128,21623,24607,25987,26592,26801
JH594923	613144	678966	PNPLA7_1	1	+	613144	678966	255,0,0	26	66,90,141,165,126,81,42,144,81,210,129,126,111,63,168,183,117,159,114,69,117,150,153,84,84,102	0,2659,2969,3280,9735,10555,11516,15933,16596,21249,24274,27092,28191,28748,43738,44286,44721,60009,61474,61771,62160,62845,63860,64307,64784,65720
JH594702	6913035	6961502	PNPLA8_1	1	+	6913035	6961502	255,0,0	12	489,195,171,51,150,150,96,174,57,192,198,273	0,501,771,969,1177,2701,19175,22288,27559,31363,42504,48194
JH594660	14659661	14664182	PNPO_1	1	-	14659661	14664182	255,0,0	6	162,132,51,102,123,171	0,752,1362,2124,3253,4350
JH594611	6417602	6461810	PNPT1_1	1	+	6417602	6461810	255,0,0	21	162,66,75,105,54,111,192,54,51,96,105,69,66,90,54,108,84,84,108,57,153	0,3598,4287,5308,6322,10073,11076,13271,13696,16883,17445,24753,27604,27753,28773,34535,37551,37937,38928,39123,44055
JH594817	3858246	3861520	PNRC1_1	1	-	3858246	3861520	255,0,0	2	438,540	0,2734
JH594654	5809329	5809749	PNRC2_1	1	-	5809329	5809749	255,0,0	2	216,198	0,222
JH594700	1580419	1580580	PNRC2_2	1	+	1580419	1580580	255,0,0	1	161	0
JH594607	30674975	30746137	POC1A_1	1	-	30674975	30746137	255,0,0	9	96,144,75,129,114,108,180,174,84	0,16960,48432,59260,67450,67907,69440,70045,71078
JH594725	1443880	1555600	POC1B_1	1	-	1443880	1555600	255,0,0	10	105,216,81,155,69,135,114,108,177,174	0,2561,53908,77530,78339,80635,82879,83134,107066,111546
JH594635	7672101	7699643	POC5_1	1	+	7672101	7699643	255,0,0	9	123,87,78,177,105,177,156,177,141	0,6907,7033,8413,10289,12048,14772,24570,27401
JH594621	2369178	2382502	PODN_1	1	-	2369178	2382502	255,0,0	9	171,153,651,117,159,108,66,96,168	0,1533,5363,6556,6968,8334,10289,11796,13156
JH594864	860015	864061	PODNL1_1	1	+	860015	864061	255,0,0	7	213,93,66,111,162,114,666	0,1082,1500,1677,2193,2848,3380
JH594703	5973763	5975389	PODXL_1	1	-	5973763	5975389	255,0,0	2	195,165	0,1461
JH594607	17761748	17814768	PODXL2_1	1	-	17761748	17814768	255,0,0	7	210,180,63,156,78,774,267	0,1033,3530,4399,23287,24195,52753
JH594666	3402448	3509774	POF1B_1	1	+	3402448	3509774	255,0,0	12	252,75,84,102,132,69,99,111,159,126,84,114	0,15010,17504,32895,62305,67519,73621,74590,76428,81710,82658,107212
JH594614	31685957	31705844	POFUT1_1	1	-	31685957	31705844	255,0,0	7	186,243,195,111,183,123,87	0,2472,4252,11179,12478,17646,19800
JH594734	3471035	3492179	POFUT2_1	1	+	3471035	3492179	255,0,0	9	129,255,147,111,69,126,180,123,153	0,2153,4241,5239,14157,16345,17579,18016,20991
JH594751	6508936	6523624	POGK_1	1	+	6508936	6523624	255,0,0	4	132,126,93,1467	0,6633,7504,13221
JH594632	13614984	13636124	POGLUT1_1	1	-	13614984	13636124	255,0,0	10	156,54,168,63,99,60,123,138,141,93	0,606,1334,2906,5482,7022,12780,15204,19870,21047
JH594856	1185839	1215353	POGZ_1	1	+	1185839	1215353	255,0,0	18	120,162,174,111,291,219,108,336,153,102,147,138,174,138,54,117,1527,132	0,2333,13188,14301,15635,16006,17080,17845,18684,24565,25144,25702,25952,26273,27034,27282,27843,29382
JH594706	9310227	9617460	POLA1_1	1	+	9310227	9617460	255,0,0	30	129,96,84,183,177,114,117,72,138,159,84,90,117,171,135,120,99,126,144,129,93,204,132,132,174,174,132,117,108,132	0,3338,4402,16532,16813,21962,23156,24468,25413,26365,29058,31950,34754,38652,39478,40104,41542,43123,49517,50062,110304,112904,115217,120467,134549,148779,150717,198363,235109,307101
JH594719	5881858	5912660	POLA2_1	1	-	5881858	5912660	255,0,0	15	147,129,60,102,108,72,39,126,66,156,87,195,111,108,69	0,895,1289,2573,2967,6223,7029,7689,11193,11806,13262,13962,16221,23273,30733
JH594696	3109221	3149515	POLB_1	1	+	3109221	3149515	255,0,0	13	60,57,69,72,63,48,54,54,72,69,90,141,93	0,337,3088,7697,8797,10930,15152,16877,17029,21501,22260,38801,40201
JH594693	5524580	5539817	POLD1_1	1	+	5524580	5539817	255,0,0	25	168,117,129,135,165,72,126,165,111,129,111,192,93,123,111,147,99,138,174,156,105,135,114,96,105	0,529,2086,2306,2520,2782,2956,3782,4233,5910,6158,6911,7213,7375,7742,8116,9378,9682,11670,12340,12631,13768,13993,14492,15132
JH594761	2678841	2685745	POLD2_1	1	-	2678841	2685745	255,0,0	10	129,102,129,156,81,201,114,123,123,219	0,514,1105,1473,1820,2107,2515,2901,3290,6685
JH594694	4256431	4304065	POLD3_1	1	+	4256431	4304065	255,0,0	10	60,57,102,141,21,210,156,108,114,201	0,1355,8903,15255,23654,23705,29999,32665,39570,47433
JH594664	2883033	2886116	POLD3_2	1	+	2883033	2886116	255,0,0	3	114,988,264	0,1830,2819
JH594719	4032081	4032735	POLD4_1	1	+	4032081	4032735	255,0,0	3	99,60,111	0,311,543
JH594744	1718137	1725354	POLDIP2_1	1	+	1718137	1725354	255,0,0	10	159,84,102,96,72,111,138,126,81,111	0,1486,2660,3465,3702,4012,4586,5773,6446,7106
JH594675	4372672	4407986	POLDIP3_1	1	-	4372672	4407986	255,0,0	9	174,69,129,78,180,99,126,399,57	0,1632,12082,14603,15293,17429,18527,19603,35257
JH594737	7603928	7644100	POLE_1	1	-	7603928	7644100	255,0,0	48	102,87,126,198,198,129,138,132,120,177,204,222,222,177,108,153,141,144,213,210,126,75,102,213,198,156,144,93,150,147,144,102,129,108,213,120,132,114,84,114,108,81,144,153,93,45,81,144	0,192,740,1356,8285,8609,9707,10304,14940,16028,17475,17890,18226,18988,19307,19491,19890,20627,20980,21379,23112,23329,23826,24508,24836,25369,26124,26430,27683,28463,28909,30156,30342,31275,31803,32727,33096,34063,34395,34750,35202,36040,36262,38331,38831,39079,39539,40028
JH594616	1317857	1356252	POLE2_1	1	-	1317857	1356252	255,0,0	16	66,177,111,78,60,90,174,72,57,84,75,93,75,117,99,69	0,1882,2872,7748,7913,9144,10012,24446,26144,26816,27456,30311,30536,32540,34816,38326
JH594816	1374380	1375915	POLE2_2	1	+	1374380	1375915	255,0,0	4	36,837,340,279	0,66,904,1256
JH594622	8218158	8219335	POLE3_1	1	+	8218158	8219335	255,0,0	4	66,84,117,162	0,160,612,1015
JH594610	7513316	7514909	POLE4_1	1	-	7513316	7514909	255,0,0	3	45,84,213	0,739,1380
JH594615	2518326	2536677	POLG_1	1	-	2518326	2536677	255,0,0	22	75,162,207,168,123,246,135,120,54,159,108,126,234,129,84,183,81,144,159,192,63,579	0,590,1721,2122,2429,3883,4240,5038,5259,6090,6696,7403,9444,10628,10985,11175,12602,12834,13098,14718,16932,17772
JH594634	16959180	16978908	POLG2_1	1	+	16959180	16978908	255,0,0	9	114,420,108,105,174,141,78,105,162	0,141,7117,7363,9220,10624,13020,17856,19566
JH594671	9129206	9159074	POLH_1	1	+	9129206	9159074	255,0,0	11	129,135,216,171,102,120,123,63,171,366,384	0,368,3404,15987,17738,19188,20810,21464,26925,28974,29484
JH594669	4315922	4342780	POLI_1	1	+	4315922	4342780	255,0,0	12	39,123,165,156,234,180,90,132,204,459,165,165	0,1500,4264,6604,8556,11673,12656,16045,18825,26063,26525,26693
JH594635	7805892	7851712	POLK_1	1	-	7805892	7851712	255,0,0	14	210,222,435,171,99,36,159,129,240,153,132,153,135,135	0,225,510,1986,3456,7444,9784,11035,12392,17183,20556,22497,41998,45685
JH594613	28195127	28201142	POLL_1	1	-	28195127	28201142	255,0,0	6	363,168,183,171,318,297	0,797,2959,3706,4681,5718
JH594761	2604876	2624514	POLM_1	1	-	2604876	2624514	255,0,0	11	87,78,183,84,138,117,171,99,66,84,177	0,432,594,983,1258,2975,15939,16265,17217,17319,19461
JH594717	5217512	5417771	POLN_1	1	+	5217512	5417771	255,0,0	17	108,213,279,111,159,57,81,96,48,51,69,78,123,132,111,78,69	0,37796,38018,59519,77030,82281,94407,94813,105358,107731,108497,129934,131488,181318,188558,193663,200190
JH594632	11464993	11567556	POLQ_1	1	+	11464993	11567556	255,0,0	40	87,180,132,153,111,219,150,147,216,204,144,192,126,243,282,24,72,138,432,321,48,285,84,192,438,348,141,198,240,195,138,174,126,123,183,114,126,153,117,111	0,1113,4675,6403,8185,10178,16481,20055,25707,29162,30083,32537,33692,34846,51940,52225,52258,52342,52483,53134,53461,53557,53857,54028,54259,54721,55897,57319,59941,63830,68254,69752,73863,74574,83305,86021,91021,98926,101866,102452
JH594814	1076987	1158728	POLR1A_1	1	+	1076987	1158728	255,0,0	32	78,204,150,108,87,87,105,147,171,123,231,255,189,150,189,81,159,96,156,81,168,222,213,168,138,156,129,111,204,117,165,99	0,917,2002,11034,12361,17811,19023,19420,22438,22725,24960,31522,34734,49922,51143,54301,54499,56676,58007,59954,62587,63662,64781,65600,66403,66973,71881,73365,78740,80077,80798,81642
JH594825	1337462	1371053	POLR1B_1	1	+	1337462	1371053	255,0,0	15	183,171,147,132,135,222,171,171,282,135,168,159,198,252,879	0,4048,4976,6587,8291,9215,10477,15215,16174,17905,28942,29711,31106,31955,32712
JH594671	9071570	9075223	POLR1C_1	1	+	9071570	9075223	255,0,0	9	69,72,105,135,117,153,150,117,114	0,191,1722,2048,2472,2685,3025,3272,3539
JH594607	41684810	41685185	POLR1D_1	1	+	41684810	41685185	255,0,0	3	105,192,57	0,118,318
JH594774	5668815	5669166	POLR1D_2	1	+	5668815	5669166	255,0,0	1	351	0
JH594774	5699094	5721790	POLR1D_3	1	+	5699094	5721790	255,0,0	2	78,264	0,22432
JH594622	24245657	24261466	POLR1E_1	1	-	24245657	24261466	255,0,0	11	141,132,81,138,93,108,144,90,75,111,75	0,1688,2582,3576,4216,7562,9381,12268,13459,15065,15734
JH594707	2837871	2886768	POLR2B_1	1	-	2837871	2886768	255,0,0	24	90,192,162,117,105,90,252,99,93,168,201,153,111,138,144,186,120,198,165,159,219,117,153,72	0,892,4032,4538,5379,5745,5915,8952,10021,22886,23378,24306,28073,28294,28678,31530,32491,32788,35792,39809,40351,40720,43433,48825
JH594620	10775624	10785583	POLR2C_1	1	-	10775624	10785583	255,0,0	9	144,72,171,51,129,54,69,51,87	0,784,1004,1398,2065,7435,7624,9618,9872
JH594785	1694240	1711970	POLR2D_1	1	-	1694240	1711970	255,0,0	4	78,96,180,72	0,1063,6702,17658
JH594663	15101109	15101175	POLR2E_1	1	+	15101109	15101175	255,0,0	1	66	0
JH594633	16338917	16364857	POLR2F_1	1	+	16338917	16364857	255,0,0	5	81,132,75,87,57	0,4695,8805,9323,25883
JH594719	8283771	8286315	POLR2G_1	1	-	8283771	8286315	255,0,0	5	72,66,51,159,111	0,182,371,1299,2433
JH596024	3296	3975	POLR2I_1	1	+	3296	3975	255,0,0	4	73,75,51,60	0,164,345,619
JH594618	10227058	10227286	POLR2J2_1	1	+	10227058	10227286	255,0,0	2	84,81	0,147
JH594608	26707005	26707211	POLR2J2_2	1	+	26707005	26707211	255,0,0	2	39,165	0,41
JH594615	18064194	18064730	POLR2K_1	1	-	18064194	18064730	255,0,0	2	141,60	0,476
JH594850	844590	846849	POLR2L_1	1	-	844590	846849	255,0,0	2	105,96	0,2163
JH594636	3387087	3387351	POLR2M_1	1	+	3387087	3387351	255,0,0	1	264	0
JH594712	2006256	2066753	POLR3A_1	1	+	2006256	2066753	255,0,0	30	135,138,171,153,243,162,138,102,144,141,69,129,138,162,171,111,120,138,171,111,90,81,171,96,93,165,165,132,132,147	0,373,1021,1470,7425,9065,9582,12705,13459,27534,31751,32752,33095,35128,38458,39985,41416,43142,45067,46159,50144,50314,50932,52269,52552,54849,55502,55906,57224,60350
JH594633	8009658	8156821	POLR3B_1	1	+	8009658	8156821	255,0,0	26	72,57,66,75,99,93,117,111,123,120,135,201,162,153,75,102,126,210,159,120,141,105,168,111,177,126	0,11725,11867,15332,16533,33687,35005,36845,53392,59787,64058,85208,87248,88669,92431,93071,95723,107473,110496,112365,113981,131573,132420,137761,141298,147037
JH594679	393195	405427	POLR3C_1	1	-	393195	405427	255,0,0	14	75,150,51,105,156,57,51,81,96,102,90,186,255,147	0,2770,3338,3757,4613,5230,5648,5947,7335,7561,9887,11015,11304,12085
JH594696	8644699	8649018	POLR3D_1	1	+	8644699	8649018	255,0,0	8	165,45,150,126,168,267,147,117	0,1298,1986,2297,2629,3188,3884,4202
JH594630	20188314	20220682	POLR3E_1	1	+	20188314	20220682	255,0,0	19	51,78,117,81,108,51,120,84,48,90,120,84,60,165,183,294,78,126,54	0,3639,4420,4894,10325,10825,12763,13994,14464,14589,15501,21866,22767,22949,24233,24467,27134,30896,32314
JH594648	9839259	9854597	POLR3F_1	1	-	9839259	9854597	255,0,0	9	75,192,108,144,114,66,69,120,60	0,1187,2248,2576,8670,9985,10474,14162,15278
JH594638	5255005	5293143	POLR3G_1	1	+	5255005	5293143	255,0,0	3	117,129,84	0,2470,38054
JH594679	233900	237035	POLR3GL_1	1	-	233900	237035	255,0,0	6	84,69,63,66,126,126	0,638,946,1355,2603,3009
JH594633	20120204	20130267	POLR3H_1	1	-	20120204	20130267	255,0,0	6	51,201,63,90,99,126	0,1093,2783,3348,7313,9937
JH594630	21286	25675	POLR3K_1	1	-	21286	25675	255,0,0	3	126,87,111	0,1394,4278
JH594663	15527053	15539386	POLRMT_1	1	+	15527053	15539386	255,0,0	17	78,348,135,168,87,36,378,117,261,120,123,183,84,96,102,72,93	0,114,2158,5220,6863,6977,7355,7760,7889,8682,9000,9309,9827,10054,10927,11937,12240
JH594683	1005356	1028416	POM121_1	1	+	1005356	1028416	255,0,0	16	159,234,195,93,60,84,171,93,99,222,132,450,54,288,123,96	0,237,1999,2538,2634,4357,5947,9031,10633,19224,19476,19641,20154,20256,22402,22964
JH594786	81223	82615	POM121L2_1	1	+	81223	82615	255,0,0	3	243,498,270	0,249,1122
JH594658	4781628	4784773	POMC_1	1	-	4781628	4784773	255,0,0	4	162,195,165,132	0,270,510,3013
JH594621	10002797	10010981	POMGNT1_1	1	+	10002797	10010981	255,0,0	20	117,117,120,66,117,117,99,129,69,78,81,45,57,72,132,126,63,138,111,84	0,704,951,1726,1868,3011,3318,3620,4140,4441,4711,4880,5136,5501,5656,5872,6976,7497,7903,8100
JH594607	22160464	22162204	POMGNT2_1	1	-	22160464	22162204	255,0,0	1	1740	0
JH594696	3812526	3820696	POMK_1	1	+	3812526	3820696	255,0,0	2	243,285	0,7885
JH594724	1047331	1064417	POMP_1	1	+	1047331	1064417	255,0,0	5	99,60,102,93,66	0,1764,5497,10590,17020
JH594704	4122658	4123079	POMP_2	1	+	4122658	4123079	255,0,0	2	153,267	0,154
JH594644	15791388	15805694	POMT1_1	1	+	15791388	15805694	255,0,0	19	123,105,51,147,111,69,102,144,141,93,96,96,93,123,93,117,123,177,171	0,1341,1639,2252,3236,3732,3894,4141,5576,6143,7848,8490,9473,9886,10437,11167,12074,13144,14135
JH594616	30173967	30217579	POMT2_1	1	-	30173967	30217579	255,0,0	21	105,114,141,105,63,69,75,90,153,78,72,66,108,84,105,162,108,108,105,84,246	0,1138,1446,3646,3846,4207,7576,8793,9323,10620,13320,16404,19815,23516,24288,25693,27438,29494,31550,37040,43366
JH594762	5099941	5125826	PON1_1	1	+	5099941	5125826	255,0,0	7	54,165,126,105,78,135,147	0,1480,4706,8077,17692,22319,25738
JH594762	4972289	5009408	PON2_1	1	+	4972289	5009408	255,0,0	9	87,72,108,162,126,204,78,135,153	0,7867,16210,21989,23053,24651,35335,36196,36966
JH594762	5033561	5053798	PON3_1	1	+	5033561	5053798	255,0,0	7	57,165,117,204,87,132,156	0,7186,11836,15544,16750,17079,20081
JH594615	20080063	20107223	POP1_1	1	-	20080063	20107223	255,0,0	15	654,183,153,192,117,120,108,99,255,189,90,246,180,153,138	0,1745,3235,5236,7887,14472,15397,17174,17385,18482,19100,21381,24424,25570,27022
JH594620	23184600	23188424	POP4_1	1	-	23184600	23188424	255,0,0	4	135,102,60,81	0,1561,3516,3743
JH594667	5580030	5581693	POP5_1	1	+	5580030	5581693	255,0,0	4	144,150,84,57	0,1092,1418,1606
JH594776	5314080	5314500	POP7_1	1	+	5314080	5314500	255,0,0	1	420	0
JH594632	13390203	13402524	POPDC2_1	1	+	13390203	13402524	255,0,0	3	489,108,507	0,6362,11814
JH594623	13945221	13948236	POPDC3_1	1	-	13945221	13948236	255,0,0	3	279,111,483	0,1450,2532
JH594757	5353590	5381062	POR_1	1	+	5353590	5381062	255,0,0	14	183,78,129,150,123,84,105,114,120,183,150,270,150,141	0,12500,18803,20418,21210,21826,22446,23649,23865,25615,26107,26567,26914,27331
JH594935	748982	750518	POR_2	1	-	748982	750518	255,0,0	4	153,210,198,330	0,334,690,1206
JH594652	4431380	4448594	PORCN_1	1	-	4431380	4448594	255,0,0	12	102,108,84,63,72,99,129,129,183,42,195,198	0,1596,2670,2838,2998,12591,12839,14427,14636,15211,15706,17016
JH594876	959749	990654	POSTN_1	1	+	959749	990654	255,0,0	16	120,99,63,159,165,147,141,135,132,138,129,102,69,81,93,84	0,1436,5090,7636,10501,11526,12192,14844,17819,20088,21073,21309,21505,25207,29570,30821
JH594773	112	38138	POT1_1	1	+	112	38138	255,0,0	9	294,102,156,210,138,87,102,105,111	0,9771,22918,25308,28498,31386,34710,36200,37915
JH595303	37	151	POT1_2	1	-	37	151	255,0,0	1	114	0
JH594618	3680518	3697159	POU1F1_1	1	+	3680518	3697159	255,0,0	6	138,75,225,165,60,210	0,3158,11476,13612,14536,16431
JH594700	7158275	7162720	POU2AF1_1	1	-	7158275	7162720	255,0,0	4	312,267,42,126	0,3405,3757,4319
JH594723	9282214	9339836	POU2F1_1	1	-	9282214	9339836	255,0,0	15	309,87,111,210,105,180,87,54,144,174,93,126,189,123,51	0,3901,4736,4862,20036,27124,28306,28399,29695,33898,38607,50726,53497,55638,57571
JH594751	7072929	7189380	POU2F1_2	1	+	7072929	7189380	255,0,0	2	60,105	0,116346
JH594822	922717	952616	POU2F2_1	1	-	922717	952616	255,0,0	14	333,72,204,66,177,150,144,162,96,102,183,60,33,69	0,616,828,3036,5213,5465,5706,5985,8681,8864,25837,29457,29666,29830
JH594749	1076538	1176850	POU2F3_1	1	-	1076538	1176850	255,0,0	10	138,66,162,138,144,180,84,105,108,78	0,6219,12342,14384,15896,16448,19339,21629,23011,100234
JH594621	19082181	19082811	POU3F1_1	1	+	19082181	19082811	255,0,0	1	630	0
JH594623	6835226	6836604	POU3F2_1	1	+	6835226	6836604	255,0,0	2	93,669	0,709
JH594666	6317242	6318325	POU3F4_1	1	-	6317242	6318325	255,0,0	1	1083	0
JH594619	19317463	19319408	POU4F1_1	1	+	19317463	19319408	255,0,0	3	123,306,486	0,765,1459
JH594665	11556141	11557803	POU4F2_1	1	-	11556141	11557803	255,0,0	2	939,246	0,1416
JH594736	6500808	6502136	POU4F3_1	1	-	6500808	6502136	255,0,0	2	897,117	0,1211
JH594815	2693430	2710225	POU6F1_1	1	-	2693430	2710225	255,0,0	10	345,165,141,207,126,81,159,228,122,198	0,1090,1780,8946,10058,10862,10955,11652,12711,16597
JH594720	926930	1376229	POU6F2_1	1	+	926930	1376229	255,0,0	8	174,117,225,111,213,168,165,504	0,155708,298005,383981,415695,434165,444712,448795
JH594742	5717920	5748624	PP2D1_1	1	-	5717920	5748624	255,0,0	4	387,42,117,654	0,29771,29897,30050
JH594769	384599	414358	PPA1_1	1	+	384599	414358	255,0,0	8	57,54,120,87,126,129,84,69	0,11717,12628,15717,16730,26193,26796,29690
JH594677	7254464	7353485	PPA2_1	1	-	7254464	7353485	255,0,0	8	72,84,129,129,84,120,57,63	0,7085,16661,44082,72294,81456,84283,98958
JH594727	2369670	2370093	PPAN_1	1	+	2369670	2370093	255,0,0	2	147,216	0,207
JH594716	2055284	2055733	PPAN_2	1	+	2055284	2055733	255,0,0	4	24,180,90,72	0,26,207,377
JH594914	627052	627531	PPAN_3	1	-	627052	627531	255,0,0	3	168,156,90	0,185,389
JH594812	2813615	2814063	PPAN_4	1	-	2813615	2814063	255,0,0	4	60,48,84,126	0,129,216,322
JH594675	8297685	8330883	PPARA_1	1	+	8297685	8330883	255,0,0	6	207,162,138,204,447,246	0,6643,9017,10180,22577,32952
JH594867	2325795	2339934	PPARD_1	1	+	2325795	2339934	255,0,0	6	126,156,138,204,450,246	0,9426,10405,12137,12523,13893
JH594607	12348188	12426218	PPARG_1	1	+	12348188	12426218	255,0,0	7	81,225,168,138,201,450,246	0,26273,27896,36239,48529,60406,77784
JH594640	10978946	11085869	PPARGC1A_1	1	+	10978946	11085869	255,0,0	12	189,195,120,207,45,75,915,102,126,123,150,102	0,66278,68715,69696,74085,74242,86335,87795,88247,99021,99489,106821
JH594736	1327269	1450296	PPARGC1B_1	1	-	1327269	1450296	255,0,0	14	99,159,114,171,594,66,423,483,99,117,90,108,177,75	0,929,4358,10567,10756,12758,14629,15172,15676,17780,22053,22152,29244,122952
JH594707	3541703	3581968	PPAT_1	1	+	3541703	3581968	255,0,0	11	123,75,216,111,147,60,153,126,222,120,195	0,30397,30967,32913,33127,33787,34706,35888,36971,38879,40070
JH594636	20414509	20431550	PPCDC_1	1	+	20414509	20431550	255,0,0	4	135,96,126,171	0,11918,12893,16870
JH594621	14284872	14288114	PPCS_1	1	-	14284872	14288114	255,0,0	3	324,126,507	0,2228,2735
JH594614	626766	627457	PPDPF_1	1	-	626766	627457	255,0,0	3	183,84,57	0,289,634
JH594706	2646850	2724025	PPEF1_1	1	+	2646850	2724025	255,0,0	9	120,114,54,168,183,144,168,81,171	0,17633,32587,43715,63414,65449,74071,76022,77004
JH594711	8563516	8597765	PPEF2_1	1	+	8563516	8597765	255,0,0	13	129,174,114,45,174,147,309,189,141,108,165,87,252	0,3454,5742,7545,8792,9586,16532,21025,26338,29234,30786,31577,33997
JH594719	1357833	1477128	PPFIA1_1	1	-	1357833	1477128	255,0,0	23	57,165,72,174,99,174,201,81,171,147,234,222,135,81,84,138,144,222,102,75,165,105,261	0,2295,3433,4749,6619,6806,15266,15573,26733,28081,33079,35011,40577,43777,52820,54348,56652,58399,58838,59245,59745,60221,119034
JH594731	166473	393761	PPFIA2_1	1	+	166473	393761	255,0,0	25	102,165,75,36,222,144,138,84,132,63,90,138,222,129,159,93,81,201,63,192,99,174,72,159,57	0,27527,33996,61923,90806,103379,104576,111542,111904,113391,117694,121593,123610,138469,140301,150234,193563,198514,208305,211505,215264,222034,223075,225715,227231
JH594693	4273170	4293219	PPFIA3_1	1	-	4273170	4293219	255,0,0	27	57,171,72,174,99,183,63,201,81,96,129,159,222,186,147,78,63,132,84,138,144,225,72,75,165,105,237	0,455,837,995,1392,1912,3397,6158,7133,7502,8316,8563,9390,10603,11392,12337,12560,13082,13379,13657,13884,17069,17726,18407,18899,19441,19812
JH594641	12931499	12974892	PPFIA4_1	1	-	12931499	12974892	255,0,0	28	48,108,60,72,174,99,177,69,201,81,96,168,132,255,213,117,84,63,141,84,135,147,183,93,72,165,105,231	0,697,811,4739,7193,8002,14187,17628,18353,19297,19858,22759,23214,24048,26099,27964,30225,31024,31431,31874,35672,36103,36757,37535,37862,38220,38874,43162
JH594718	5675934	5743755	PPFIBP1_1	1	+	5675934	5743755	255,0,0	25	63,207,87,114,132,93,93,114,63,75,156,114,60,165,153,126,153,111,87,123,126,186,180,69,84	0,2946,17128,18368,19780,27007,27428,28931,33761,40202,42944,46172,49296,51801,55145,55615,57184,58049,58279,61508,62786,63878,66426,67524,67737
JH594838	263943	381169	PPFIBP2_1	1	-	263943	381169	255,0,0	21	192,189,126,123,87,114,153,126,138,138,60,66,105,69,78,93,135,114,90,216,63	0,1448,2331,3724,4377,4703,5102,14468,15366,17164,23240,25072,27662,31480,34223,38852,49773,63669,67820,101939,117163
JH594729	6333211	6450336	PPHLN1_1	1	-	6333211	6450336	255,0,0	7	192,141,120,78,213,165,93	0,47219,54871,58124,68481,101886,117032
JH594761	3746505	3750319	PPIA_1	1	+	3746505	3750319	255,0,0	4	69,87,177,129	0,2701,2968,3685
JH594790	13624	14257	PPIB_1	1	-	13624	14257	255,0,0	2	192,434	0,199
JH594636	9810487	9817305	PPIB_2	1	-	9810487	9817305	255,0,0	5	117,186,93,114,135	0,706,5088,5865,6683
JH594727	1422452	1436797	PPIC_1	1	-	1422452	1436797	255,0,0	5	126,186,93,114,117	0,2488,6924,7509,14228
JH594756	5627947	5629057	PPID_1	1	-	5627947	5629057	255,0,0	1	1110	0
JH594695	4009176	4021154	PPID_2	1	-	4009176	4021154	255,0,0	9	87,93,138,105,123,189,105,141,84	0,1011,2778,5575,5819,6988,9047,10550,11894
JH594621	17474322	17474412	PPIE_1	1	+	17474322	17474412	255,0,0	1	90	0
JH594621	17273395	17288663	PPIE_2	1	-	17273395	17288663	255,0,0	4	66,144,196,96	0,317,7691,15172
JH594712	431452	437703	PPIF_1	1	-	431452	437703	255,0,0	5	132,81,108,87,81	0,1578,2230,4266,6170
JH594643	14705746	14739752	PPIG_1	1	-	14705746	14739752	255,0,0	13	99,819,189,138,87,165,210,141,88,45,108,81,60	0,102,924,1309,3822,5584,6512,17150,29620,30984,33268,33783,33946
JH594621	14107617	14120485	PPIH_1	1	-	14107617	14120485	255,0,0	8	66,93,93,45,45,66,69,63	0,1393,4942,10486,11719,11987,12392,12805
JH594669	5622364	5622442	PPIH_2	1	+	5622364	5622442	255,0,0	1	78	0
JH594671	1562337	1576673	PPIL1_1	1	-	1562337	1576673	255,0,0	3	219,69,156	0,791,14180
JH594839	79396	79884	PPIL1_2	1	+	79396	79884	255,0,0	2	165,322	0,166
JH594763	5943531	5982781	PPIL2_1	1	+	5943531	5982781	255,0,0	16	48,66,48,45,99,90,75,162,75,108,90,117,54,75,63,93	0,4950,6039,10871,21053,22210,23307,24021,24357,25075,25664,28274,37484,38198,38408,39157
JH594763	5829398	5829446	PPIL2_2	1	-	5829398	5829446	255,0,0	1	48	0
JH594640	7597451	7598912	PPIL2_3	1	-	7597451	7598912	255,0,0	4	183,493,72,600	0,213,772,861
JH594642	6485046	6485526	PPIL3_1	1	-	6485046	6485526	255,0,0	1	480	0
JH594662	8236567	8250288	PPIL3_2	1	-	8236567	8250288	255,0,0	5	123,120,72,95,75	0,2299,11995,12334,13646
JH594608	22113869	22145231	PPIL4_1	1	+	22113869	22145231	255,0,0	13	69,69,57,126,141,99,117,123,69,111,96,142,259	0,3910,4066,5547,6623,7304,8156,12583,14139,18138,20009,24199,31103
JH594680	10660706	10662115	PPIL4_2	1	-	10660706	10662115	255,0,0	1	1409	0
JH594623	18503764	18540898	PPIL6_1	1	-	18503764	18540898	255,0,0	5	144,147,189,93,75	0,22960,26412,33949,37059
JH594682	11830236	11862099	PPIP5K1_1	1	-	11830236	11862099	255,0,0	33	237,45,90,54,171,114,138,63,126,90,165,117,105,123,129,225,144,180,123,132,81,117,72,84,102,123,162,105,153,87,87,195,147	0,261,309,447,657,3917,7962,13335,14118,17034,19805,20121,20870,21151,21451,21906,22311,25170,25640,25930,26234,26400,26656,26850,27174,27946,28174,28790,29033,30222,30552,31057,31716
JH594638	19737476	19822387	PPIP5K2_1	1	+	19737476	19822387	255,0,0	30	114,195,90,87,156,99,165,123,102,87,75,111,84,126,123,183,141,222,132,114,108,117,144,171,69,120,63,141,123,111	0,1663,4339,5602,7216,8157,9353,11244,12633,13750,14784,14934,15783,18371,18639,19040,22641,24252,29391,30305,36877,37073,64710,67064,68505,70213,71213,74852,78866,84800
JH594630	4547397	4597292	PPL_1	1	-	4547397	4597292	255,0,0	22	444,1827,348,90,117,84,153,192,180,159,99,153,144,126,93,108,162,126,120,153,102,57	0,477,2319,3483,4675,5826,7334,8823,10082,10868,11182,11425,12314,12567,13622,14270,14466,17710,19456,20557,25272,49838
JH594616	12327443	12336824	PPM1A_1	1	+	12327443	12336824	255,0,0	4	855,118,112,63	0,3233,7604,9318
JH594611	18084922	18112107	PPM1B_1	1	-	18084922	18112107	255,0,0	5	303,57,114,117,846	0,10997,11449,18683,26339
JH594660	1797627	1840251	PPM1D_1	1	+	1797627	1840251	255,0,0	7	150,321,228,126,192,243,555	0,156,17312,23977,30999,36428,42069
JH594660	4266644	4478207	PPM1E_1	1	-	4266644	4478207	255,0,0	9	111,939,93,144,189,201,117,120,132	0,117,7589,7923,10340,14105,21853,211098,211431
JH594763	6231277	6259668	PPM1F_1	1	-	6231277	6259668	255,0,0	6	279,99,141,189,201,213	0,3045,11198,13393,14102,28178
JH594658	7629374	7651097	PPM1G_1	1	-	7629374	7651097	255,0,0	9	189,102,132,234,417,132,87,69,120	0,510,1083,1606,2874,3964,4594,5172,21603
JH594692	9889505	10234880	PPM1H_1	1	+	9889505	10234880	255,0,0	10	246,165,345,111,87,120,63,108,147,150	0,123900,157953,175827,227090,246132,282011,286071,313411,345225
JH594679	11493608	11498649	PPM1J_1	1	+	11493608	11498649	255,0,0	10	327,111,291,111,87,120,63,108,150,147	0,1613,2180,2720,3165,3829,4136,4356,4606,4894
JH594892	785728	802525	PPM1K_1	1	+	785728	802525	255,0,0	6	441,105,165,147,135,129	0,1777,9460,9807,11342,16668
JH594735	294683	777625	PPM1L_1	1	+	294683	777625	255,0,0	4	399,174,162,345	0,387179,479011,482597
JH594607	30856186	30860277	PPM1M_1	1	+	30856186	30860277	255,0,0	11	114,93,93,255,111,87,120,60,108,201,150	0,126,903,1178,2016,2498,2691,2963,3270,3489,3941
JH594693	346474	352244	PPM1N_1	1	+	346474	352244	255,0,0	2	96,90	0,5680
JH594694	3855559	3912802	PPME1_1	1	+	3855559	3912802	255,0,0	13	102,93,93,57,54,153,90,69,123,129,45,66,63	0,16557,17196,34599,35052,39970,43698,49703,51078,53163,53806,56495,57180
JH594894	230834	235003	PPOX_1	1	-	230834	235003	255,0,0	11	135,42,150,114,135,198,141,135,114,138,87	0,223,395,632,823,2496,2803,3242,3549,3793,4082
JH594719	3991045	3993900	PPP1CA_1	1	+	3991045	3993900	255,0,0	7	54,132,234,102,222,138,108	0,511,768,1669,2195,2499,2747
JH594658	9408009	9448480	PPP1CB_1	1	+	9408009	9448480	255,0,0	8	51,135,234,102,72,150,138,102	0,23442,25366,27465,30738,35088,37908,40369
JH594667	14282164	14291382	PPP1CC_1	1	+	14282164	14291382	255,0,0	6	144,234,102,288,165,96	0,2318,6296,7554,7986,9122
JH594735	3984584	3985370	PPP1CC_2	1	-	3984584	3985370	255,0,0	4	201,281,72,99	0,203,571,687
JH594786	5189599	5191475	PPP1R11_1	1	+	5189599	5191475	255,0,0	3	69,111,198	0,1122,1678
JH594731	1962195	2143334	PPP1R12A_1	1	+	1962195	2143334	255,0,0	24	237,132,117,162,144,75,87,156,126,216,93,105,165,180,90,204,168,123,78,138,102,51,51,84	0,53827,102747,115710,120214,127855,128614,128858,133315,140722,142172,146171,147156,147712,155218,156354,156803,158961,161299,166549,171222,175685,177963,181055
JH594641	13651487	13691883	PPP1R12B_1	1	-	13651487	13691883	255,0,0	5	84,51,57,102,102	0,10769,12064,15877,40294
JH594641	13837989	13905514	PPP1R12B_2	1	-	13837989	13905514	255,0,0	2	135,288	0,67237
JH594693	10460492	10485241	PPP1R12C_1	1	-	10460492	10485241	255,0,0	16	51,54,102,66,72,90,93,144,75,126,75,147,159,120,132,87	0,270,724,2062,2213,2581,2857,3805,4181,4699,5355,5525,6700,19457,19661,24662
JH594651	16729445	16785308	PPP1R13B_1	1	-	16729445	16785308	255,0,0	18	39,201,165,135,135,309,288,75,501,168,180,144,192,174,99,84,120,144	0,839,2231,3001,3207,4428,4809,5109,6327,7219,10663,11844,13240,14686,16628,36080,44735,55719
JH594693	210285	220378	PPP1R13L_1	1	-	210285	220378	255,0,0	10	201,165,135,132,147,306,372,102,504,141	0,1927,2197,2423,5921,6074,8074,8845,9039,9952
JH594813	2723478	2725971	PPP1R14A_1	1	-	2723478	2725971	255,0,0	2	81,198	0,2295
JH594719	6893318	6895231	PPP1R14B_1	1	+	6893318	6895231	255,0,0	3	246,102,66	0,1351,1847
JH594608	21506215	21611409	PPP1R14C_1	1	-	21506215	21611409	255,0,0	4	72,84,135,111	0,29320,104942,105083
JH594682	9112164	9119217	PPP1R14D_1	1	-	9112164	9119217	255,0,0	3	60,84,255	0,503,6798
JH594693	4482643	4483529	PPP1R15A_1	1	-	4482643	4483529	255,0,0	2	207,276	0,610
JH594641	11288589	11294321	PPP1R15B_1	1	+	11288589	11294321	255,0,0	2	1839,204	0,5528
JH594791	4807539	4811999	PPP1R16A_1	1	+	4807539	4811999	255,0,0	11	165,66,69,147,108,123,78,132,165,180,156	0,192,1287,1442,2470,2888,3093,3260,3573,4088,4304
JH594614	25285624	25358069	PPP1R16B_1	1	-	25285624	25358069	255,0,0	10	507,165,132,78,123,126,102,147,69,249	0,5281,5539,6495,7138,10662,12542,15234,20908,72196
JH594743	6580308	6591596	PPP1R17_1	1	-	6580308	6591596	255,0,0	2	81,69	0,11219
JH594901	699310	705655	PPP1R18_1	1	-	699310	705655	255,0,0	4	216,654,300,645	0,4737,5397,5700
JH594633	21879785	21886529	PPP1R1A_1	1	+	21879785	21886529	255,0,0	3	81,63,153	0,3988,6591
JH594660	16039952	16047373	PPP1R1B_1	1	+	16039952	16047373	255,0,0	5	81,60,84,165,120	0,1727,2545,5380,7301
JH594643	2016586	2171702	PPP1R1C_1	1	-	2016586	2171702	255,0,0	4	93,51,63,78	0,65664,153259,155038
JH594632	4389283	4411620	PPP1R2_1	1	-	4389283	4411620	255,0,0	5	78,99,93,108,120	0,84,7720,10820,22217
JH594611	13443853	13513618	PPP1R21_1	1	-	13443853	13513618	255,0,0	20	129,99,117,249,93,150,129,90,141,87,102,150,51,93,57,168,99,147,69,57	0,1867,4297,11978,14969,18112,21905,26007,34301,37734,37910,40718,42383,47430,48508,48705,49986,51978,55627,69708
JH594634	1292474	1293306	PPP1R27_1	1	+	1292474	1293306	255,0,0	3	189,153,123	0,282,709
JH594652	11625325	11625820	PPP1R2B_1	1	+	11625325	11625820	255,0,0	4	96,99,108,93	0,123,267,402
JH594719	9481203	9489803	PPP1R32_1	1	-	9481203	9489803	255,0,0	7	168,93,114,63,129,135,111	0,3541,3716,6341,7000,7497,8489
JH594776	5043888	5044902	PPP1R35_1	1	-	5043888	5044902	255,0,0	4	171,138,102,192	0,276,492,822
JH594616	16642312	16679802	PPP1R36_1	1	+	16642312	16679802	255,0,0	9	60,87,63,102,129,42,177,123,69	0,3984,5202,8296,13545,35877,36469,36731,37421
JH594822	3744470	3846564	PPP1R37_1	1	+	3744470	3846564	255,0,0	4	201,99,120,81	0,98917,101442,102013
JH594702	1701579	1750303	PPP1R3A_1	1	+	1701579	1750303	255,0,0	6	93,687,564,195,669,354	0,99,46301,47234,47432,48370
JH594705	10539166	10540018	PPP1R3B_1	1	-	10539166	10540018	255,0,0	1	852	0
JH594613	18622098	18623037	PPP1R3C_1	1	-	18622098	18623037	255,0,0	1	939	0
JH594874	86495	87632	PPP1R3E_1	1	+	86495	87632	255,0,0	2	417,420	0,717
JH594652	3573892	3592769	PPP1R3F_1	1	-	3573892	3592769	255,0,0	4	999,219,78,993	0,1083,7793,17884
JH594794	1903452	1904535	PPP1R3G_1	1	-	1903452	1904535	255,0,0	5	222,273,237,189,69	0,228,534,804,1014
JH594624	10811318	10855390	PPP1R42_1	1	+	10811318	10855390	255,0,0	7	129,168,138,117,111,141,78	0,8533,10132,14273,31591,38466,43994
JH594771	5066514	5103399	PPP1R7_1	1	+	5066514	5103399	255,0,0	8	123,66,132,162,117,108,87,174	0,5364,6010,6827,9121,10259,14516,36711
JH594654	2056244	2074853	PPP1R8_1	1	-	2056244	2074853	255,0,0	7	351,66,144,222,153,60,57	0,2016,7737,9437,11209,16413,18552
JH594762	5134601	5474076	PPP1R9A_1	1	-	5134601	5474076	255,0,0	16	210,183,126,159,171,96,231,54,156,138,105,120,132,717,180,474	0,1552,3349,27724,55518,55791,57434,60304,72706,101678,123203,140534,147876,338080,338809,339001
JH594660	12724322	12740743	PPP1R9B_1	1	+	12724322	12740743	255,0,0	13	696,24,426,126,135,120,105,138,153,54,231,96,51	0,702,762,1236,5559,7719,9831,10992,12508,12772,15497,16068,16370
JH594733	4450642	4475134	PPP2CA_1	1	+	4450642	4475134	255,0,0	7	102,210,171,93,162,117,69	0,18292,20960,21759,22303,23721,24423
JH594610	22029066	22029992	PPP2CB_1	1	+	22029066	22029992	255,0,0	2	879,42	0,884
JH594653	11512805	11513556	PPP2CB_2	1	-	11512805	11513556	255,0,0	3	276,135,312	0,294,439
JH594715	1738786	1769473	PPP2CB_3	1	-	1738786	1769473	255,0,0	7	69,117,162,93,171,210,102	0,5029,6993,7277,9957,13285,30585
JH594693	8132265	8172515	PPP2R1A_1	1	+	8132265	8172515	255,0,0	14	78,87,105,234,144,159,114,72,135,174,60,156,141,93	0,19336,21243,27469,29301,29552,30237,30465,31009,34451,34905,35744,36939,40157
JH594700	7569291	7593788	PPP2R1B_1	1	-	7569291	7593788	255,0,0	15	90,141,156,60,174,135,72,114,156,144,231,96,102,90,114	0,871,1387,6642,8675,10097,10540,11041,11346,18033,18470,18845,22706,23443,24383
JH594697	2218329	2301978	PPP2R2A_1	1	+	2218329	2301978	255,0,0	9	93,99,165,114,180,162,165,93,279	0,52530,64227,72693,73545,75184,76536,81738,83370
JH594736	5700223	5700304	PPP2R2B_1	1	+	5700223	5700304	255,0,0	1	81	0
JH594736	5889159	5889267	PPP2R2B_2	1	+	5889159	5889267	255,0,0	1	108	0
JH594736	5889281	6226953	PPP2R2B_3	1	+	5889281	6226953	255,0,0	9	72,99,165,114,180,162,165,93,279	0,197697,200695,207571,259187,273971,314167,326165,337393
JH594637	21036867	21074483	PPP2R2D_1	1	+	21036867	21074483	255,0,0	9	96,102,162,114,180,162,165,93,279	0,15765,21263,21818,25044,29630,32074,32312,37337
JH594690	7356412	7509802	PPP2R3A_1	1	+	7356412	7509802	255,0,0	12	1995,267,105,99,78,84,159,90,177,120,108,117	0,27951,35008,47048,61352,70266,74979,78675,115979,119073,121019,153273
JH594740	7688225	7723348	PPP2R3B_1	1	+	7688225	7723348	255,0,0	12	129,81,186,105,96,81,81,162,90,177,120,120	0,258,10791,24984,25965,26849,27806,28303,32834,33685,34618,35003
JH594649	5849269	5871472	PPP2R3C_1	1	+	5849269	5871472	255,0,0	12	126,105,114,123,72,132,57,75,138,138,60,186	0,2231,2931,3586,4525,13978,15343,15485,16350,17798,20543,22017
JH594793	4108630	4208875	PPP2R5A_1	1	-	4108630	4208875	255,0,0	13	132,99,129,120,51,54,111,60,129,93,102,198,153	0,2089,2977,3192,3606,9681,10716,11958,13392,15361,28972,34830,100092
JH594719	6254600	6261384	PPP2R5B_1	1	-	6254600	6261384	255,0,0	13	144,102,132,117,51,57,108,60,129,96,99,198,198	0,495,846,1821,2070,2198,2934,3142,4554,4811,5069,5751,6586
JH594651	10111541	10207915	PPP2R5C_1	1	-	10111541	10207915	255,0,0	13	129,72,102,135,165,54,111,60,129,96,108,201,96	0,9906,11663,14349,14783,21788,23318,25382,32324,32536,33749,51255,96278
JH594651	10241978	10280440	PPP2R5C_2	1	-	10241978	10280440	255,0,0	2	165,51	0,38411
JH594671	8605060	8621020	PPP2R5D_1	1	+	8605060	8621020	255,0,0	15	81,215,201,108,96,129,60,108,57,168,132,102,69,117,138	0,11432,11903,12183,12413,12934,13195,13361,13672,14041,14316,15146,15351,15563,15822
JH594616	15466768	15629197	PPP2R5E_1	1	-	15466768	15629197	255,0,0	13	96,102,129,120,51,57,108,60,132,96,96,198,156	0,4256,6372,12444,14303,14458,16017,17118,17302,41773,47795,75403,162273
JH594677	1966347	2326438	PPP3CA_1	1	-	1966347	2326438	255,0,0	13	195,99,84,75,126,93,81,138,144,114,126,201,57	0,6297,16081,36143,38714,59611,62251,76796,81692,82913,93326,189440,360034
JH594712	6945828	6979280	PPP3CB_1	1	+	6945828	6979280	255,0,0	12	201,126,114,144,135,84,93,126,78,81,222,177	0,887,3893,5991,6389,6628,6817,9761,18778,26006,26841,33275
JH594696	8907201	8978072	PPP3CC_1	1	+	8907201	8978072	255,0,0	11	126,114,144,138,81,129,126,66,81,99,177	0,27524,37183,39274,41646,41812,46230,47086,61647,62358,70694
JH594610	14701320	14707889	PPP3R1_1	1	+	14701320	14707889	255,0,0	4	174,60,183,45	0,1204,2627,6524
JH594622	19475399	19475909	PPP3R2_1	1	+	19475399	19475909	255,0,0	1	510	0
JH594776	2481173	2489320	PPP4C_1	1	-	2481173	2489320	255,0,0	8	126,192,126,174,144,51,110,99	0,211,1179,1397,2182,2540,3743,8048
JH594752	3516865	3602151	PPP4R1_1	1	-	3516865	3602151	255,0,0	18	159,144,132,120,102,165,186,174,162,204,162,66,108,150,148,108,138,48	0,2361,3392,3618,7754,10977,12366,16814,22584,22749,43279,44123,44331,47617,48237,58329,59309,85238
JH594626	3900394	3961057	PPP4R2_1	1	-	3900394	3961057	255,0,0	9	42,147,291,144,72,39,93,171,84	0,168,568,1554,1952,3165,4980,18924,60579
JH594651	4089717	4131826	PPP4R3A_1	1	-	4089717	4131826	255,0,0	15	108,225,192,141,168,162,102,132,156,117,81,615,99,57,141	0,2185,2835,3920,5436,10258,11843,12047,13773,14401,14596,18033,23127,27328,41968
JH594611	6473454	6540089	PPP4R3B_1	1	+	6473454	6540089	255,0,0	16	141,54,102,621,81,117,117,132,102,162,168,138,186,87,105,93	0,1518,12085,22813,29104,32188,33729,38696,39802,43137,46550,48950,49488,51518,51617,66542
JH594714	5741581	5743989	PPP4R3B_2	1	-	5741581	5743989	255,0,0	12	87,90,84,195,249,168,522,117,96,234,225,111	0,101,203,317,530,780,979,1503,1677,1788,2068,2297
JH594967	373065	375042	PPP4R3C_1	1	+	373065	375042	255,0,0	4	465,741,234,495	0,474,1236,1482
JH594651	6703983	6815031	PPP4R4_1	1	+	6703983	6815031	255,0,0	18	111,72,105,150,117,126,171,120,78,84,183,105,144,147,72,60,90,156	0,1616,35101,53814,67136,69870,73025,73520,76082,77029,77744,84826,86082,91708,104452,105943,106290,110892
JH594693	1189528	1216931	PPP5C_1	1	+	1189528	1216931	255,0,0	12	120,243,147,117,69,102,105,144,90,180,81,60	0,7666,15081,15977,20736,21171,22051,24392,24662,25797,27073,27343
JH594644	9474449	9505971	PPP6C_1	1	-	9474449	9505971	255,0,0	7	246,210,81,141,66,96,75	0,1348,1754,4640,5849,14837,31447
JH594693	10602752	10615283	PPP6R1_1	1	-	10602752	10615283	255,0,0	16	126,81,57,99,87,108,66,135,153,165,111,114,66,141,183,228	0,4038,4203,5455,5633,6238,6548,7161,7427,7662,8382,8578,10604,10916,11162,12303
JH594675	13747976	13780281	PPP6R2_1	1	+	13747976	13780281	255,0,0	14	228,183,141,114,114,153,96,66,114,87,78,99,57,60	0,3056,9466,15073,15433,17973,23655,26485,28741,29544,29764,29985,30959,32245
JH594719	3167065	3232373	PPP6R3_1	1	-	3167065	3232373	255,0,0	20	144,114,150,123,129,54,99,84,87,114,66,147,153,129,114,114,66,138,186,228	0,1701,3303,7191,15230,16468,18570,23010,29374,31207,34062,35058,37428,39539,45744,51069,53603,56013,59408,65080
JH594613	28726686	28741829	PPRC1_1	1	+	28726686	28741829	255,0,0	21	150,192,147,105,594,555,108,495,153,33,642,165,54,63,66,675,150,69,123,150,102	0,3995,5542,5809,6051,6648,7209,7323,7830,8034,8103,8751,9217,10214,11054,12107,13797,14054,14238,14605,15041
JH594621	16966129	16970823	PPT1_1	1	+	16966129	16970823	255,0,0	4	129,111,129,69	0,3363,4173,4625
JH594621	16990456	16993787	PPT1_2	1	+	16990456	16993787	255,0,0	3	69,69,120	0,1357,3211
JH594776	4777444	4777849	PPT1_3	1	+	4777444	4777849	255,0,0	2	69,332	0,73
JH594933	597678	612033	PPT2_1	1	+	597678	612033	255,0,0	8	114,153,103,108,84,81,57,141	0,360,982,1166,2057,2263,13968,14214
JH594667	14411709	14449817	PPTC7_1	1	+	14411709	14449817	255,0,0	7	81,141,177,201,126,129,57	0,84,24959,30271,34087,36781,38051
JH594635	17462658	17489719	PPWD1_1	1	-	17462658	17489719	255,0,0	11	141,186,78,183,192,189,447,123,99,105,90	0,1469,3432,4731,9770,13427,18653,20628,20926,23009,26971
JH594634	22566185	22566377	PPY_1	1	+	22566185	22566377	255,0,0	1	192	0
JH594638	8336588	8337302	PQBP1_1	1	-	8336588	8337302	255,0,0	2	543,150	0,564
JH594652	3986601	3995414	PQBP1_2	1	-	3986601	3995414	255,0,0	6	159,54,285,111,114,63	0,332,629,1104,1458,8750
JH594782	2066410	2114247	PQLC1_1	1	-	2066410	2114247	255,0,0	4	207,219,129,204	0,11484,40097,47633
JH594654	10589882	10601860	PQLC2_1	1	-	10589882	10601860	255,0,0	5	198,93,141,129,165	0,777,1058,2576,11813
JH594629	7689424	7707316	PQLC3_1	1	-	7689424	7707316	255,0,0	3	120,81,144	0,10768,17748
JH594610	9293844	9297512	PRADC1_1	1	+	9293844	9297512	255,0,0	5	69,93,111,168,117	0,2158,2782,3162,3551
JH594652	3791214	3791394	PRAF2_1	1	+	3791214	3791394	255,0,0	1	180	0
JH594705	9739759	9790501	PRAG1_1	1	-	9739759	9790501	255,0,0	10	600,279,213,249,162,300,297,699,345,333	0,8563,8854,9082,21718,46018,46501,46807,47524,50409
JH594654	16519634	16522916	PRAME_1	1	-	16519634	16522916	255,0,0	2	333,282	0,3000
JH594693	1328597	1328768	PRAME_2	1	+	1328597	1328768	255,0,0	1	171	0
JH594693	1386529	1386778	PRAME_3	1	+	1386529	1386778	255,0,0	1	249	0
JH594693	1322026	1322200	PRAME_4	1	-	1322026	1322200	255,0,0	2	54,99	0,75
JH594763	1294534	1299457	PRAME_5	1	-	1294534	1299457	255,0,0	3	231,210,33	0,4650,4890
JH595606	243	522	PRAME_6	1	-	243	522	255,0,0	1	279	0
JH594693	1376627	1377065	PRAMEF5_1	1	+	1376627	1377065	255,0,0	2	219,186	0,252
JH594637	22274739	22274883	PRAP1_1	1	+	22274739	22274883	255,0,0	1	144	0
JH594615	3553114	3571127	PRC1_1	1	+	3553114	3571127	255,0,0	14	135,117,237,168,153,138,141,96,147,111,111,177,39,72	0,419,1932,2247,3039,3510,9891,11944,12775,13141,15158,15876,16376,17941
JH594819	424216	450474	PRCC_1	1	-	424216	450474	255,0,0	8	87,63,144,99,570,42,417,51	0,1493,3552,5564,8637,12340,25784,26207
JH594634	5938090	5938165	PRCD_1	1	-	5938090	5938165	255,0,0	1	75	0
JH594746	1107459	1150219	PRCP_1	1	-	1107459	1150219	255,0,0	8	210,189,162,99,147,183,102,132	0,13282,15064,27059,29084,29472,32541,42628
JH594623	14958901	14977691	PRDM1_1	1	+	14958901	14977691	255,0,0	6	189,120,252,1107,126,576	0,6771,10589,16060,17680,18214
JH594670	7418881	7484116	PRDM10_1	1	+	7418881	7484116	255,0,0	21	168,57,228,240,204,72,117,129,246,348,159,180,111,201,144,168,102,57,78,99,201	0,1889,19358,21714,22979,27341,28718,33336,34199,40735,42918,47771,49257,50553,51570,55740,57209,58852,58951,62443,65034
JH594797	1264250	1318049	PRDM11_1	1	+	1264250	1318049	255,0,0	7	123,102,261,66,189,648,2163	0,477,1103,29442,45146,49843,51636
JH594644	15010316	15023702	PRDM12_1	1	+	15010316	15023702	255,0,0	5	222,192,156,111,330	0,2005,3834,11694,13056
JH594623	7639905	7647977	PRDM13_1	1	+	7639905	7647977	255,0,0	8	165,131,123,396,285,111,276,537	0,1636,2854,6401,6803,7115,7229,7535
JH594624	7473250	7487828	PRDM14_1	1	+	7473250	7487828	255,0,0	7	150,114,159,270,204,102,141	0,369,1244,2414,6912,9423,14437
JH594734	7847259	7966612	PRDM15_1	1	+	7847259	7966612	255,0,0	23	87,42,93,156,252,102,96,135,180,96,84,172,96,132,132,168,78,120,132,84,177,81,468	0,42452,43089,45655,48328,56563,68487,71522,72887,73346,73881,81318,87308,88435,91171,92623,93655,94076,100877,105504,106184,112141,118885
JH594728	1064032	1380740	PRDM16_1	1	-	1064032	1380740	255,0,0	16	135,174,219,177,171,78,171,87,1413,156,150,57,150,102,138,348	0,1417,2398,5955,6895,13607,14365,23937,29894,38212,39608,42195,42261,49986,63329,316360
JH594654	16121025	16181740	PRDM2_1	1	-	16121025	16181740	255,0,0	11	324,1323,378,861,552,702,162,111,153,105,120	0,336,1671,2067,2931,3507,4233,9702,43107,58204,60595
JH594633	9552865	9585611	PRDM4_1	1	-	9552865	9585611	255,0,0	10	309,171,315,129,84,120,147,795,186,135	0,5163,6832,7771,8911,12081,13128,28609,30754,32611
JH594928	630700	800171	PRDM5_1	1	+	630700	800171	255,0,0	14	120,177,174,90,126,72,84,159,96,159,93,87,105,162	0,31496,34055,35644,35995,43855,50248,50935,65172,72455,77088,99383,147216,169309
JH594659	12813487	12815276	PRDM7_1	1	-	12813487	12815276	255,0,0	2	150,69	0,1720
JH594659	12817994	12818102	PRDM7_2	1	-	12817994	12818102	255,0,0	1	108	0
JH594711	3688601	3691885	PRDM8_1	1	-	3688601	3691885	255,0,0	4	585,738,231,219	0,756,1868,3065
JH594710	823214	824999	PRDM9_1	1	+	823214	824999	255,0,0	1	1785	0
JH594710	952577	1042344	PRDM9_2	1	-	952577	1042344	255,0,0	3	273,762,966	0,375,88801
JH594614	7335546	7478724	PRDM9_3	1	+	7335546	7478724	255,0,0	2	945,147	0,143031
JH594614	34123411	34125331	PRDM9_4	1	+	34123411	34125331	255,0,0	1	1920	0
JH594614	7194046	7195430	PRDM9_5	1	-	7194046	7195430	255,0,0	2	564,654	0,730
JH594621	10893696	10900363	PRDX1_1	1	+	10893696	10900363	255,0,0	5	105,156,117,141,84	0,2187,2711,3056,6583
JH594864	1957875	1959935	PRDX2_1	1	+	1957875	1959935	255,0,0	5	102,156,120,132,84	0,191,957,1246,1976
JH594637	9582342	9586786	PRDX3_1	1	-	9582342	9586786	255,0,0	4	168,102,135,138	0,2394,3330,4306
JH594706	8186983	8200738	PRDX4_1	1	+	8186983	8200738	255,0,0	7	177,114,126,120,132,36,48	0,3827,4629,6921,8238,9353,13707
JH594719	6827867	6830371	PRDX5_1	1	-	6827867	6830371	255,0,0	5	105,60,138,135,66	0,226,518,1171,2438
JH594627	10044190	10055450	PRDX6_1	1	+	10044190	10055450	255,0,0	4	96,156,147,147	0,4509,9535,11113
JH594685	2299975	2300549	PRDX6_2	1	+	2299975	2300549	255,0,0	1	574	0
JH594658	7286363	7289313	PREB_1	1	-	7286363	7289313	255,0,0	9	90,159,78,174,123,81,225,171,135	0,248,603,826,1189,1411,1674,2096,2815
JH594617	1433329	1436501	PRELID1_1	1	-	1433329	1436501	255,0,0	5	147,81,111,228,90	0,385,569,2279,3082
JH594736	7032548	7124208	PRELID2_1	1	+	7032548	7124208	255,0,0	4	87,162,123,57	0,21186,62460,91603
JH594868	2359200	2362939	PRELID3A_1	1	-	2359200	2362939	255,0,0	4	102,72,90,168	0,189,2676,3571
JH594614	4921490	4925053	PRELID3B_1	1	+	4921490	4925053	255,0,0	5	168,90,72,99,120	0,1304,1838,2031,3443
JH594641	12350635	12354787	PRELP_1	1	-	12350635	12354787	255,0,0	2	171,942	0,3210
JH594623	14053401	14175970	PREP_1	1	-	14053401	14175970	255,0,0	14	288,159,132,96,135,105,198,192,105,123,210,132,132,75	0,3808,5859,9373,11292,49232,54576,59355,71882,93643,95985,100772,102222,122494
JH594611	17942165	17973772	PREPL_1	1	+	17942165	17973772	255,0,0	14	219,123,66,207,135,219,186,198,174,219,150,123,75,87	0,10086,11711,12300,13476,16804,17643,21814,24778,26304,29546,30108,31080,31520
JH594614	15585932	15723126	PREX1_1	1	+	15585932	15723126	255,0,0	38	75,120,105,102,162,132,120,153,126,105,105,51,72,75,144,96,147,81,138,120,189,162,210,276,207,87,84,93,129,222,99,141,108,69,174,102,66,45	0,4806,14152,25945,52794,61759,69089,71227,73594,82020,82416,82761,86453,95385,98929,100976,102336,108183,109648,110528,112625,113153,114094,114966,117003,118541,119929,120172,122220,125168,127249,129607,129842,131477,132684,134737,135149,137149
JH594738	1113846	1118787	PREX1_2	1	+	1113846	1118787	255,0,0	4	2733,537,126,375	0,3847,4439,4566
JH594624	9409810	9733877	PREX2_1	1	-	9409810	9733877	255,0,0	37	72,192,69,114,141,102,219,129,90,84,96,177,207,222,162,186,117,138,84,150,93,144,75,75,48,105,102,144,150,105,132,162,102,105,120,72,108	0,52844,53281,87158,94776,99992,105036,117737,118519,119254,120346,122661,131994,132757,143291,145554,148674,149716,156708,164430,167371,167629,170969,173347,176869,177478,183544,187587,190036,205227,209268,226010,228067,233975,236304,238814,323959
AHIN01164483	2	485	PRF1_1	1	+	2	485	255,0,0	3	252,69,129	0,279,354
JH594842	2408330	2409732	PRG2_1	1	-	2408330	2409732	255,0,0	2	123,57	0,1345
JH594842	2398433	2399435	PRG3_1	1	-	2398433	2399435	255,0,0	2	135,153	0,849
JH594627	23841889	23857267	PRG4_1	1	+	23841889	23857267	255,0,0	22	120,114,156,93,93,12,183,60,27,3,123,177,570,207,204,114,342,138,156,198,126,96	0,1793,4957,5739,7252,7501,7534,7861,7948,8110,8209,8359,8575,9250,9823,10057,10216,12612,13081,13711,14366,15282
JH594729	6312383	6322716	PRICKLE1_1	1	+	6312383	6322716	255,0,0	10	129,117,138,204,183,867,294,45,213,201	0,2150,2893,3653,5395,6390,9475,9772,9853,10132
JH594607	43599312	44011689	PRICKLE2_1	1	-	43599312	44011689	255,0,0	8	873,867,186,207,135,117,183,84	0,47644,54354,58032,61095,64304,110040,412293
JH594652	3686438	3696376	PRICKLE3_1	1	+	3686438	3696376	255,0,0	10	42,84,195,114,132,204,186,297,285,249	0,1422,2461,4731,5382,7198,7482,8476,9371,9689
JH594671	7400021	7402981	PRICKLE4_1	1	+	7400021	7402981	255,0,0	5	120,138,201,210,93	0,783,1196,1958,2867
JH594675	2383788	2398440	PRIM1_1	1	+	2383788	2398440	255,0,0	9	102,159,105,81,138,117,135,72,99	0,881,6409,6585,7437,9183,10636,12353,14553
JH594778	4255617	4570925	PRIM2_1	1	+	4255617	4570925	255,0,0	12	153,102,78,123,138,66,72,186,126,84,69,219	0,1974,7417,9085,54989,186180,208967,211833,262060,267765,302779,315089
JH594651	6290385	6358158	PRIMA1_1	1	-	6290385	6358158	255,0,0	4	102,129,138,90	0,12931,59050,67683
JH594860	161176	210086	PRIMPOL_1	1	-	161176	210086	255,0,0	10	96,84,111,90,165,288,144,132,99,180	0,5868,11833,12021,22962,25156,28780,41967,45913,48730
JH594630	3818585	3820227	PRKAA1_1	1	+	3818585	3820227	255,0,0	1	1642	0
JH594803	4588797	4625672	PRKAA1_2	1	-	4588797	4625672	255,0,0	9	243,126,489,225,90,144,93,144,123	0,2830,3065,6617,10011,11243,14871,16578,36752
JH594609	1661397	1757759	PRKAA2_1	1	+	1661397	1757759	255,0,0	9	93,141,93,144,87,225,507,126,237	0,41319,65387,66059,71952,73436,92381,94443,96125
JH594667	6377151	6390600	PRKAB1_1	1	-	6377151	6390600	255,0,0	7	75,69,135,114,96,162,159	0,345,3151,5630,6018,7917,13290
JH594679	1722975	1736650	PRKAB2_1	1	+	1722975	1736650	255,0,0	7	156,165,96,120,135,69,75	0,4451,5447,5791,10400,11233,13600
JH594864	711469	718838	PRKACA_1	1	+	711469	718838	255,0,0	11	72,132,99,81,126,99,123,165,123,111,87	0,495,2092,3242,3696,3909,4099,6110,6662,7113,7282
JH594609	34619109	34664675	PRKACB_1	1	+	34619109	34664675	255,0,0	9	66,135,99,81,129,96,123,165,123	0,2432,7392,8945,23863,25162,28520,38335,45443
JH594815	607915	610502	PRKAG1_1	1	-	607915	610502	255,0,0	10	105,147,39,165,129,54,45,60,87,111	0,266,648,842,1112,1689,1852,2037,2195,2476
JH594626	13240927	13643087	PRKAG2_1	1	-	13240927	13643087	255,0,0	14	96,147,39,165,132,54,45,60,84,108,213,93,279,114	0,3733,5188,5769,8926,10647,11973,17164,18323,51860,152704,232520,282976,402046
JH594647	9872128	9876808	PRKAG3_1	1	-	9872128	9876808	255,0,0	9	150,39,165,129,51,66,78,189,102	0,328,1506,1824,2152,2617,3173,4275,4578
JH594634	13763372	13777591	PRKAR1A_1	1	-	13763372	13777591	255,0,0	9	171,81,123,60,159,66,90,171,177	0,682,1708,2629,3848,5759,8450,9362,14042
JH594607	27713924	27822161	PRKAR2A_1	1	-	27713924	27822161	255,0,0	10	117,141,66,69,105,156,108,81,54,156	0,609,2031,24605,24837,29296,32733,46861,48474,108081
JH594702	8325229	8423788	PRKAR2B_1	1	-	8325229	8423788	255,0,0	10	135,135,66,75,102,156,105,84,36,282	0,3265,3537,5882,7824,14051,17994,27249,70867,98277
JH594634	15099926	15576455	PRKCA_1	1	+	15099926	15576455	255,0,0	14	174,84,111,123,159,135,102,135,174,93,60,141,81,162	0,197715,326495,330530,372673,374086,374481,413748,415127,418357,421045,421935,438587,476367
JH594630	21764355	22158789	PRKCB_1	1	+	21764355	22158789	255,0,0	16	174,84,111,123,156,135,96,147,174,93,63,138,78,111,141,150	0,161331,200886,203809,259410,260939,275526,285890,316458,337120,340198,344990,350642,351035,356935,394284
JH594607	31771727	31785925	PRKCD_1	1	+	31771727	31785925	255,0,0	15	114,201,60,165,81,126,99,93,93,174,93,141,189,129,153	0,1204,3018,3262,4732,5093,5943,6570,6883,7196,7683,9933,10223,11051,14045
JH594611	15788068	16401780	PRKCE_1	1	-	15788068	16401780	255,0,0	14	144,147,189,141,153,174,201,96,144,132,84,168,63,348	0,25996,31864,38534,107295,199784,203256,206497,211429,223895,226515,230403,385865,613364
JH594693	9354210	9387305	PRKCG_1	1	+	9354210	9387305	255,0,0	16	171,84,114,129,156,135,87,153,189,93,60,141,81,108,141,186	0,1921,7993,8234,9124,11544,12113,19181,19669,21379,21560,22488,24604,31089,32331,32909
JH594616	13347475	13612717	PRKCH_1	1	+	13347475	13612717	255,0,0	13	312,63,153,66,129,126,144,174,153,144,189,144,144	0,70210,137242,144240,145766,148199,151289,151610,192614,241711,242766,263242,265098
JH594716	4906560	4988621	PRKCI_1	1	+	4906560	4988621	255,0,0	18	54,120,90,51,84,138,54,60,177,96,87,135,90,126,81,90,114,84	0,17664,38768,40276,44313,45716,49196,50254,64477,65058,65824,67833,73013,74079,75670,77764,78369,81977
JH594673	12461433	12558703	PRKCQ_1	1	+	12461433	12558703	255,0,0	16	117,201,60,165,84,129,111,117,162,174,93,60,141,189,129,153	0,5040,8654,17888,19333,24132,30073,30983,32640,36504,62775,65009,74389,83067,94219,97117
JH594663	855483	864571	PRKCSH_1	1	-	855483	864571	255,0,0	11	144,99,75,93,69,96,144,90,75,129,117	0,223,406,748,1066,1582,1748,2226,3158,7387,8971
JH594649	11458258	11918440	PRKD1_1	1	+	11458258	11918440	255,0,0	18	207,138,132,162,210,78,204,126,78,279,51,72,108,162,96,270,84,219	0,249683,358732,360421,390785,391125,393998,395770,397476,398799,400232,402396,404834,433370,434079,435104,459169,459963
JH594693	1548324	1580849	PRKD2_1	1	-	1548324	1580849	255,0,0	18	210,96,264,96,162,105,72,51,258,78,120,153,78,222,156,132,138,165	0,492,4859,8032,12371,13328,14801,15011,17129,18888,20390,21896,22129,23666,23980,26926,30085,32360
JH594611	26641962	26744547	PRKD3_1	1	+	26641962	26744547	255,0,0	18	288,138,132,135,189,81,183,126,78,276,51,72,102,165,99,270,87,171	0,47109,48779,51967,62743,66139,69125,71811,75195,76344,80830,85248,89488,95345,95747,98292,101263,102414
JH594644	1623529	1979320	PRKDC_1	1	+	1623529	1979320	255,0,0	70	66,81,114,99,156,150,165,168,51,153,105,159,87,120,159,99,174,147,111,225,96,99,138,159,228,198,156,195,186,105,126,210,180,168,69,150,102,141,150,129,93,120,150,174,102,204,186,138,129,183,201,138,189,222,111,111,192,174,189,162,210,87,141,210,222,96,201,189,138,198	0,1732,3527,3740,31290,49986,51592,52704,53240,67986,69914,70369,71253,72236,72735,89990,95869,96640,110087,112512,116222,117484,118976,129551,145984,146900,148174,149058,155048,155650,160281,170694,171921,173932,176399,177565,190779,193009,194506,195262,196660,199461,199661,207191,211089,218253,219210,221137,225313,233190,240045,243040,244049,244902,255817,257092,267359,273289,274942,277113,279471,280488,280676,315086,328559,342818,343506,344322,345351,355593
JH594613	11940076	13260284	PRKG1_1	1	-	11940076	13260284	255,0,0	18	96,66,66,123,162,144,90,138,96,75,63,96,78,66,102,114,168,264	0,1835,3426,3580,24305,25712,33131,34121,49838,122308,158124,244258,252149,374806,490985,826812,1144539,1319944
JH594711	2422778	2524885	PRKG2_1	1	+	2422778	2524885	255,0,0	18	459,168,111,108,66,78,93,72,99,153,138,87,144,162,120,63,69,93	0,23549,27695,29219,33172,45407,47284,50750,55791,57232,59256,61676,63480,79558,81824,86627,99951,102014
JH594608	8632637	9905761	PRKN_1	1	+	8632637	9905761	255,0,0	9	162,252,126,114,138,63,153,123,111	0,192326,294872,563133,773908,1040810,1054835,1265108,1273013
JH594643	5743244	5757042	PRKRA_1	1	+	5743244	5757042	255,0,0	6	186,84,78,96,174,153	0,4596,8235,10701,11635,13645
JH594757	5903638	5911813	PRKRIP1_1	1	-	5903638	5911813	255,0,0	5	60,87,102,78,126	0,780,6011,7202,8049
JH594740	5194540	5230231	PRKX_1	1	+	5194540	5230231	255,0,0	6	171,261,123,96,57,123	0,8052,20795,25722,32252,35568
JH594721	5335035	5342697	PRL_1	1	+	5335035	5342697	255,0,0	4	171,102,147,189	0,2096,3716,7473
JH594637	9146258	9147272	PRLHR_1	1	-	9146258	9147272	255,0,0	1	1014	0
JH594741	6006254	6023275	PRLR_1	1	-	6006254	6023275	255,0,0	9	480,189,306,75,96,138,171,168,126	0,510,708,3706,4501,6092,7699,14913,16895
JH594693	3636125	3644932	PRMT1_1	1	-	3636125	3644932	255,0,0	10	81,120,153,114,87,144,63,156,102,57	0,1548,2360,3434,3635,4640,6829,7027,8081,8750
JH594734	1721798	1750625	PRMT2_1	1	-	1721798	1750625	255,0,0	7	171,138,177,177,162,186,87	0,2743,13793,21229,22653,27830,28740
JH594612	12445475	12561402	PRMT3_1	1	+	12445475	12561402	255,0,0	13	135,84,51,102,168,120,102,78,189,87,51,87,108	0,1975,3407,4389,7731,18835,43826,62112,71392,73941,100877,101123,115819
JH594675	3375786	3377324	PRMT3_2	1	-	3375786	3377324	255,0,0	4	240,255,174,856	0,242,499,682
JH594874	429934	436888	PRMT5_1	1	+	429934	436888	255,0,0	17	111,117,89,135,114,48,165,162,78,60,123,174,111,93,120,63,150	0,735,1165,1427,2014,2265,2538,3169,3506,3689,3838,4047,4830,5185,5439,5769,6804
JH594810	2986665	2987790	PRMT6_1	1	-	2986665	2987790	255,0,0	1	1125	0
JH594620	735657	779740	PRMT7_1	1	-	735657	779740	255,0,0	15	156,162,75,165,93,87,111,129,180,240,108,108,150,39,96	0,1350,3147,4371,7185,8364,14191,14720,17514,18160,22975,25673,27619,43102,43987
JH594687	1828379	1940284	PRMT8_1	1	-	1828379	1940284	255,0,0	10	81,123,150,114,87,141,63,156,186,75	0,1734,11652,18946,27071,27778,43538,47933,62761,111830
JH594665	10163025	10190143	PRMT9_1	1	+	10163025	10190143	255,0,0	13	189,153,237,168,105,105,192,186,345,300,159,126,204	0,2392,5218,5989,8479,9415,12399,14313,17237,17660,24875,26442,26914
JH594710	3181992	3182352	PRND_1	1	+	3181992	3182352	255,0,0	1	360	0
JH594710	3154205	3154982	PRNP_1	1	+	3154205	3154982	255,0,0	4	72,123,484,84	0,78,203,693
JH594686	6459678	6462705	PROB1_1	1	-	6459678	6462705	255,0,0	7	159,435,114,132,567,195,1053	0,201,645,801,939,1692,1974
JH594785	983223	1011989	PROC_1	1	+	983223	1011989	255,0,0	3	189,117,531	0,27035,28235
JH594744	1289597	1293268	PROCA1_1	1	+	1289597	1293268	255,0,0	5	90,168,102,267,66	0,3015,3195,3330,3605
JH594614	28898521	28900221	PROCR_1	1	-	28898521	28900221	255,0,0	3	114,255,240	0,347,1460
JH594888	1258892	1305519	PRODH_1	1	+	1258892	1305519	255,0,0	11	270,213,156,87,75,96,144,174,99,90,186	0,4463,11186,13414,14418,16634,16902,17484,19196,46255,46441
JH594813	1238620	1256964	PRODH2_1	1	+	1238620	1256964	255,0,0	10	168,204,138,84,81,159,165,114,84,165	0,244,534,753,11736,11899,12133,16421,16976,18179
JH594903	488471	491322	PROK1_1	1	-	488471	491322	255,0,0	2	117,126	0,2725
JH594626	5442105	5454561	PROK2_1	1	+	5442105	5454561	255,0,0	2	126,93	0,12363
JH594610	14229903	14240198	PROKR1_1	1	-	14229903	14240198	255,0,0	2	696,483	0,9812
JH594710	3738772	3746089	PROKR2_1	1	-	3738772	3746089	255,0,0	2	696,456	0,6861
JH594640	21001512	21075419	PROM1_1	1	+	21001512	21075419	255,0,0	5	201,120,150,84,114	0,11345,33509,67990,73793
JH594610	34995061	35009360	PROM2_1	1	-	34995061	35009360	255,0,0	14	63,105,90,66,84,108,105,153,159,78,123,48,51,201	0,419,773,2112,7065,7269,8197,9191,9691,10933,12678,12843,13389,14098
JH595000	274797	276262	PROP1_1	1	+	274797	276262	255,0,0	2	216,339	0,1126
JH594658	7750829	7752553	PROS1_1	1	+	7750829	7752553	255,0,0	4	867,423,165,228	0,872,1298,1496
JH594618	543881	594950	PROS1_2	1	+	543881	594950	255,0,0	11	156,84,123,132,126,123,114,195,165,168,150	0,13760,16372,16592,20539,22667,24765,31767,36712,38157,50919
JH594811	3302399	3331742	PROSER1_1	1	+	3302399	3331742	255,0,0	15	63,72,96,90,114,84,81,60,123,195,123,711,531,150,120	0,2637,4554,5712,9238,10849,12580,13404,26007,26160,26379,26520,27237,28237,29223
JH594673	5491424	5515539	PROSER2_1	1	-	5491424	5515539	255,0,0	5	93,189,117,111,138	0,705,2913,3057,23977
JH594813	1287769	1295101	PROSER3_1	1	-	1287769	1295101	255,0,0	8	132,84,102,120,84,129,147,99	0,301,1448,4628,4856,5819,6723,7233
JH594793	2260656	2306782	PROX1_1	1	-	2260656	2306782	255,0,0	4	183,195,108,1722	0,28856,37269,44404
JH594616	27636439	27645000	PROX2_1	1	-	27636439	27645000	255,0,0	7	168,198,105,132,522,75,384	0,1703,2881,7271,7430,8096,8177
JH594708	10346847	10356398	PROZ_1	1	+	10346847	10356398	255,0,0	4	129,117,366,48	0,8036,9095,9503
JH594673	3341088	3421600	PRPF18_1	1	-	3341088	3421600	255,0,0	10	78,156,72,141,69,147,114,105,78,63	0,29291,31749,31960,33523,34935,39994,43784,46606,80449
JH594846	314543	323829	PRPF19_1	1	+	314543	323829	255,0,0	15	162,78,141,75,63,42,75,75,111,153,72,84,171,102,99	0,344,1172,1396,1590,2567,2736,3154,3387,5092,5463,5779,6153,6467,9187
JH594856	2192146	2207671	PRPF3_1	1	-	2192146	2207671	255,0,0	15	144,63,84,120,111,102,144,78,168,306,225,78,144,132,144	0,2090,3471,3825,5033,5315,6198,7729,8555,9370,10278,10754,12376,14565,15381
JH594693	9636184	9651078	PRPF31_1	1	+	9636184	9651078	255,0,0	13	177,60,81,102,108,168,159,87,129,75,129,96,126	0,297,931,2309,3546,5253,6121,9209,10091,10319,12427,12649,14768
JH594621	3202885	3224505	PRPF38A_1	1	-	3202885	3224505	255,0,0	8	57,93,126,111,87,120,162,129	0,518,1366,7940,13551,15128,19668,21491
JH594788	4977658	4978571	PRPF38A_2	1	-	4977658	4978571	255,0,0	1	913	0
JH594810	1211053	1219190	PRPF38B_1	1	-	1211053	1219190	255,0,0	6	858,222,63,150,69,276	0,1163,3631,3773,4231,7861
JH594802	2053147	2073447	PRPF39_1	1	+	2053147	2073447	255,0,0	13	318,129,120,165,165,111,165,126,270,186,75,117,57	0,769,1548,6834,13045,13690,14482,14957,15445,16562,19555,19866,20243
JH594622	8316264	8332426	PRPF4_1	1	-	8316264	8332426	255,0,0	13	189,117,108,123,90,123,57,96,96,78,90,186,165	0,720,928,1146,3388,4903,7726,8928,9615,9886,10466,13984,15997
JH594642	7829909	7886638	PRPF40A_1	1	-	7829909	7886638	255,0,0	24	90,132,63,96,87,96,138,117,93,120,126,150,108,168,63,108,81,294,54,120,111,81,132,165	0,1257,2298,2445,2624,5052,5442,6094,6318,6578,11723,12667,13953,15186,16119,16650,19116,19200,21809,22105,23706,37625,55373,56564
JH594815	1188597	1202402	PRPF40B_1	1	+	1188597	1202402	255,0,0	22	81,144,63,111,117,141,108,63,165,111,150,129,117,93,117,138,96,90,168,63,144,87	0,851,1305,2471,2860,3355,3778,3970,4507,4773,5239,6055,6726,6991,11480,11809,12156,12481,12800,13296,13470,13718
JH594794	3566373	3604900	PRPF4B_1	1	-	3566373	3604900	255,0,0	15	201,87,150,114,156,135,147,93,75,213,78,156,93,72,1182	0,1388,2778,3528,6700,7509,8757,10602,12130,23468,25142,28407,32394,32499,37345
JH594614	204157	238097	PRPF6_1	1	-	204157	238097	255,0,0	21	150,126,120,87,135,177,123,138,120,126,216,120,162,162,93,153,177,81,117,168,72	0,689,2911,4009,4626,5846,6193,7297,8970,12515,16511,17616,21462,22358,22911,24963,25318,25964,26598,31968,33868
JH594646	17977431	18007027	PRPF8_1	1	+	17977431	18007027	255,0,0	42	99,171,165,219,213,126,105,192,117,192,117,138,129,198,207,162,129,192,189,237,150,210,117,246,180,138,171,129,147,162,189,240,129,114,174,192,237,141,144,138,204,153	0,629,2816,3073,3417,3720,3942,5217,5573,5777,6113,6344,6818,7331,7656,7982,8296,8546,9015,9342,9756,10064,10464,20854,21216,21598,21845,22187,22426,22773,23222,23896,24273,25289,25485,25957,26894,27222,28551,28846,29077,29443
JH594815	884967	888068	PRPH_1	1	+	884967	888068	255,0,0	8	534,63,96,168,126,222,81,63	0,882,1131,1619,1886,2093,2695,3038
JH594671	8348140	8364604	PRPH2_1	1	-	8348140	8364604	255,0,0	3	210,246,579	0,6837,15885
JH594674	1139236	1174478	PRPS1_1	1	+	1139236	1174478	255,0,0	7	120,183,129,126,177,159,90	0,9640,10963,21408,29610,34087,35152
JH594768	3482532	3511591	PRPS2_1	1	-	3482532	3511591	255,0,0	7	90,159,177,126,99,186,120	0,1437,2769,10647,12130,18492,28939
JH594634	6134442	6172925	PRPSAP1_1	1	+	6134442	6172925	255,0,0	10	84,51,66,174,117,54,147,69,147,156	0,2778,7067,26016,27523,28097,28977,36416,37290,38327
JH594686	1567400	1649625	PRPSAP2_1	1	-	1567400	1649625	255,0,0	10	156,147,69,150,54,117,171,69,51,120	0,23905,25307,27939,64087,70838,72219,77400,81102,82105
JH594668	3383386	3384199	PRR11_1	1	-	3383386	3384199	255,0,0	2	522,276	0,537
JH594660	4075270	4082749	PRR11_2	1	-	4075270	4082749	255,0,0	6	99,114,90,126,150,126	0,1078,1994,4874,6651,7353
JH594693	3702326	3729148	PRR12_1	1	-	3702326	3729148	255,0,0	12	144,102,144,96,126,474,132,117,393,666,567,522	0,378,587,2588,2976,10150,11035,11397,23475,24874,25664,26300
JH594776	3202955	3207553	PRR14_1	1	+	3202955	3207553	255,0,0	7	177,189,243,312,87,75,246	0,1161,2955,3204,3816,4187,4352
JH594667	2434386	2503712	PRR14L_1	1	-	2434386	2503712	255,0,0	17	276,72,105,174,72,357,177,429,162,594,63,240,357,1017,144,240,474	0,1392,18410,19060,19850,22467,22848,23043,23499,23679,25020,25119,25377,25743,27279,27438,68852
JH594656	16447752	16448130	PRR15_1	1	+	16447752	16448130	255,0,0	1	378	0
JH594660	14653859	14654144	PRR15L_1	1	+	14653859	14654144	255,0,0	1	285	0
JH594653	214651	501315	PRR16_1	1	-	214651	501315	255,0,0	2	753,159	0,286505
JH594608	4406644	4406791	PRR18_1	1	+	4406644	4406791	255,0,0	1	147	0
JH594822	1123724	1124932	PRR19_1	1	+	1123724	1124932	255,0,0	4	156,447,273,171	0,195,752,1037
JH594663	9274047	9275577	PRR22_1	1	+	9274047	9275577	255,0,0	4	96,75,120,144	0,202,1170,1386
JH594714	4655509	4655557	PRR27_1	1	-	4655509	4655557	255,0,0	1	48	0
JH594634	17438903	17440712	PRR29_1	1	-	17438903	17440712	255,0,0	3	69,171,90	0,255,1719
JH594901	603928	606572	PRR3_1	1	+	603928	606572	255,0,0	3	63,291,105	0,1996,2539
JH594658	7292991	7293857	PRR30_1	1	-	7292991	7293857	255,0,0	3	201,111,450	0,290,416
JH594850	1950569	1951001	PRR33_1	1	-	1950569	1951001	255,0,0	2	207,192	0,240
JH594675	8137265	8137370	PRR34_1	1	-	8137265	8137370	255,0,0	1	105	0
JH594630	412284	414024	PRR35_1	1	+	412284	414024	255,0,0	5	198,549,108,393,96	0,276,828,1233,1644
JH594663	5917440	5920915	PRR36_1	1	-	5917440	5920915	255,0,0	6	510,336,213,396,114,132	0,671,1735,2179,2655,3343
JH594675	6766909	6767302	PRR5_1	1	+	6766909	6767302	255,0,0	2	201,189	0,204
JH594612	27878371	27940540	PRR5L_1	1	+	27878371	27940540	255,0,0	8	162,81,48,60,90,141,129,393	0,2241,21298,32655,38525,49731,51909,61776
JH594617	1268795	1269832	PRR7_1	1	-	1268795	1269832	255,0,0	3	396,150,234	0,626,803
JH594819	3922047	3922395	PRR9_1	1	-	3922047	3922395	255,0,0	1	348	0
JH594727	6515613	6540937	PRRC1_1	1	+	6515613	6540937	255,0,0	8	99,393,162,102,162,102,102,207	0,728,3105,7471,9884,14724,20772,25117
JH594644	15723992	15781854	PRRC2B_1	1	+	15723992	15781854	255,0,0	32	114,177,105,72,144,240,123,141,93,189,321,60,54,195,219,2082,210,141,141,84,189,201,87,102,183,99,129,243,147,87,84,132	0,957,4149,7216,11556,13591,14296,14874,18177,20285,24542,26510,26573,28985,34073,35012,38538,39366,40154,41994,42670,43014,43698,44955,45240,46361,49156,49849,53082,53955,56318,57730
JH594723	5880786	5960906	PRRC2C_1	1	+	5880786	5960906	255,0,0	40	111,180,108,126,222,54,132,84,147,54,522,168,252,210,618,318,819,288,114,210,153,138,255,72,201,252,93,102,201,204,108,138,234,108,219,102,129,237,72,180	0,1665,3197,4803,6585,9530,10091,10303,11228,13409,29425,33226,33813,35001,35960,36623,36971,37796,38087,41424,52766,54188,54800,55457,58816,59153,60666,63749,66912,68494,70050,70513,73840,74309,75505,76149,76615,77633,79862,79940
JH595033	252668	252830	PRRG1_1	1	+	252668	252830	255,0,0	1	162	0
JH594693	3735790	3740784	PRRG2_1	1	-	3735790	3740784	255,0,0	4	99,144,183,84	0,1816,4463,4910
JH594885	582316	582841	PRRG3_1	1	+	582316	582841	255,0,0	1	525	0
JH594612	24228225	24240404	PRRG4_1	1	+	24228225	24240404	255,0,0	3	165,132,210	0,3198,11969
JH594933	591871	593862	PRRT1_1	1	-	591871	593862	255,0,0	3	177,183,543	0,472,1448
JH594644	15835329	15838084	PRRT1B_1	1	+	15835329	15838084	255,0,0	3	138,150,144	0,1091,2611
JH594776	2737966	2739393	PRRT2_1	1	-	2737966	2739393	255,0,0	3	135,462,372	0,521,1055
JH594607	9783152	9786980	PRRT3_1	1	-	9783152	9786980	255,0,0	4	1770,156,489,477	0,2476,2844,3351
JH594703	3232374	3240882	PRRT4_1	1	-	3232374	3240882	255,0,0	6	378,768,450,120,105,651	0,399,1375,6954,7669,7857
JH594723	4789619	4865644	PRRX1_1	1	+	4789619	4865644	255,0,0	4	240,171,186,144	0,59428,65899,75881
JH594644	14002899	14052136	PRRX2_1	1	+	14002899	14052136	255,0,0	4	57,186,180,135	0,45995,46803,49102
JH594777	4142037	4234519	PRSS12_1	1	-	4142037	4234519	255,0,0	13	306,282,123,78,204,147,192,147,177,150,177,138,330	0,2542,20111,21174,23256,40145,47235,51119,54022,65553,72766,75844,92152
JH594786	48204	56112	PRSS16_1	1	+	48204	56112	255,0,0	9	177,99,132,129,81,231,144,174,147	0,1229,1466,3038,3463,4155,5394,7508,7761
JH594699	6309235	6311826	PRSS2_1	1	+	6309235	6311826	255,0,0	3	162,255,150	0,932,2441
JH594699	5810327	5812474	PRSS2_2	1	-	5810327	5812474	255,0,0	5	150,129,54,171,144	0,418,814,898,2003
JH594630	2349395	2353143	PRSS21_1	1	+	2349395	2353143	255,0,0	3	159,150,150	0,898,3598
JH594630	2329767	2332940	PRSS21_2	1	-	2329767	2332940	255,0,0	4	147,135,273,162	0,454,2028,3011
JH594630	2269025	2271995	PRSS22_1	1	+	2269025	2271995	255,0,0	4	183,264,159,204	0,374,1796,2766
JH594746	5110270	5111392	PRSS23_1	1	+	5110270	5111392	255,0,0	1	1122	0
JH594630	2211696	2214637	PRSS27_1	1	-	2211696	2214637	255,0,0	4	174,171,213,159	0,782,1566,2782
JH594630	2358286	2359578	PRSS33_1	1	+	2358286	2359578	255,0,0	4	126,273,168,156	0,267,771,1136
JH594760	1499071	1500310	PRSS35_1	1	-	1499071	1500310	255,0,0	1	1239	0
JH594776	3657678	3670049	PRSS36_1	1	-	3657678	3670049	255,0,0	13	270,123,267,141,237,150,255,129,252,165,279,159,39	0,541,762,1310,1599,2472,2706,3275,3520,7246,11063,11758,12332
JH594699	6779065	6788345	PRSS37_1	1	+	6779065	6788345	255,0,0	4	144,249,141,138	0,7109,7829,9142
JH594734	965742	966770	PRSS38_1	1	+	965742	966770	255,0,0	3	159,189,24	0,791,1004
JH594607	25718008	25721875	PRSS42_1	1	-	25718008	25721875	255,0,0	5	90,57,60,126,129	0,1857,1941,3128,3738
JH594607	25659368	25661767	PRSS45_1	1	-	25659368	25661767	255,0,0	5	147,84,78,273,108	0,533,620,1530,2291
JH594665	5829878	5841729	PRSS48_1	1	-	5829878	5841729	255,0,0	4	156,174,42,156	0,9163,9367,11695
JH594607	25602284	25609986	PRSS50_1	1	-	25602284	25609986	255,0,0	3	225,168,156	0,704,7546
JH594697	7942809	7942890	PRSS51_1	1	-	7942809	7942890	255,0,0	1	81	0
JH594776	3618196	3621565	PRSS53_1	1	-	3618196	3621565	255,0,0	8	192,138,246,153,219,153,264,165	0,434,662,993,1920,2298,2600,3204
JH594620	10077881	10087075	PRSS54_1	1	+	10077881	10087075	255,0,0	4	123,261,195,201	0,3089,8669,8993
JH594697	7982862	7993573	PRSS55_1	1	+	7982862	7993573	255,0,0	4	189,246,138,285	0,1498,3201,10426
JH594855	965843	969996	PRSS56_1	1	-	965843	969996	255,0,0	10	237,108,96,177,162,141,159,99,189,105	0,640,1299,1483,1825,2203,2532,2775,3337,4048
JH594663	15477854	15482121	PRSS57_1	1	+	15477854	15482121	255,0,0	4	156,144,267,144	0,1824,3039,4123
JH594699	6434823	6438455	PRSS58_1	1	+	6434823	6438455	255,0,0	3	99,255,144	0,315,3488
JH594776	3652209	3653636	PRSS8_1	1	-	3652209	3653636	255,0,0	4	315,165,270,162	0,436,690,1265
JH594681	2949950	3034675	PRTFDC1_1	1	+	2949950	3034675	255,0,0	5	105,177,66,81,54	0,3777,69677,80817,84671
JH594664	9124801	9125187	PRTFDC1_2	1	+	9124801	9125187	255,0,0	1	386	0
JH594636	1542897	1676243	PRTG_1	1	-	1542897	1676243	255,0,0	19	246,105,54,117,180,171,126,186,96,189,303,162,249,159,159,138,135,144,303	0,749,3270,4518,5988,13436,15041,16290,17371,62046,62992,66841,69329,70383,71140,71564,72849,74300,133043
JH594663	15322751	15325232	PRTN3_1	1	-	15322751	15325232	255,0,0	3	141,222,159	0,656,2322
JH594856	1592720	1602847	PRUNE1_1	1	-	1592720	1602847	255,0,0	7	423,150,96,159,183,204,96	0,2414,5480,6640,7314,9122,10031
JH594713	4181467	4417629	PRUNE2_1	1	+	4181467	4417629	255,0,0	28	105,201,165,153,96,156,2190,720,570,168,396,45,186,489,792,588,69,213,192,345,81,201,177,114,129,87,102,60	0,5190,8046,25004,31310,141884,148403,150602,151340,151973,152174,154123,154198,154405,154897,155788,156415,156821,157049,157262,203719,205796,214785,221611,222345,223628,228562,236102
JH594944	464656	472781	PRX_1	1	+	464656	472781	255,0,0	16	156,198,42,318,456,270,90,195,102,126,54,1119,357,162,189,105	0,3484,4300,4366,4699,5161,5434,5554,5773,5911,6043,6127,7255,7621,7819,8020
JH594712	8666197	8680501	PSAP_1	1	+	8666197	8680501	255,0,0	8	141,126,201,135,159,180,156,102	0,3001,4822,5456,11047,13056,13333,14202
JH594717	1950809	1951184	PSAPL1_1	1	-	1950809	1951184	255,0,0	1	375	0
JH594713	2572867	2602435	PSAT1_1	1	-	2572867	2602435	255,0,0	9	105,135,132,171,168,204,72,60,60	0,1177,7732,15260,18415,19422,23121,26869,29508
JH594791	3367482	3367659	PSCA_1	1	+	3367482	3367659	255,0,0	1	177	0
JH594613	28987108	29000043	PSD_1	1	-	28987108	29000043	255,0,0	16	228,144,144,159,69,189,90,60,114,78,195,411,72,255,105,651	0,720,1146,1455,1718,1872,6971,7179,7820,8128,8372,9754,11071,11173,11907,12284
JH594686	6832636	6858561	PSD2_1	1	+	6832636	6858561	255,0,0	15	240,372,39,195,78,114,60,90,42,189,69,159,141,147,156	0,3910,4306,4726,6268,8088,8953,15100,16736,17819,18191,18667,22222,23102,25769
JH594696	4804083	5207285	PSD3_1	1	+	4804083	5207285	255,0,0	17	111,603,204,132,396,195,81,114,63,90,159,45,192,69,141,147,213	0,57241,57871,58189,61029,138845,139164,141116,145087,181669,264854,296290,319243,346099,367860,381369,402989
JH594825	2168210	2187650	PSD4_1	1	+	2168210	2187650	255,0,0	16	246,195,96,168,201,78,114,57,93,45,159,69,168,144,144,255	0,297,519,3097,6036,6749,6985,7338,7658,10013,10466,11842,12020,16471,16865,19185
JH594616	25957954	26016726	PSEN1_1	1	+	25957954	26016726	255,0,0	10	87,243,141,69,219,99,81,177,117,153	0,20808,24389,32232,34362,38170,45866,51360,57082,58619
JH594645	9064665	9092462	PSEN2_1	1	-	9064665	9092462	255,0,0	10	153,117,102,81,99,219,69,141,216,150	0,2299,5673,6166,9262,10960,12000,20162,21855,27647
JH594813	1328818	1329878	PSENEN_1	1	-	1328818	1329878	255,0,0	3	135,126,60	0,299,1000
JH594682	7965827	7967248	PSIP1_1	1	+	7965827	7967248	255,0,0	4	171,114,297,522	0,352,554,899
JH594631	14885870	14922402	PSIP1_2	1	-	14885870	14922402	255,0,0	14	57,114,213,102,72,54,120,225,72,96,96,138,78,72	0,834,2284,3063,3383,4050,6721,7788,10359,11528,14239,17882,33014,36460
JH594620	1068628	1084033	PSKH1_1	1	-	1068628	1084033	255,0,0	2	315,975	0,14430
JH594615	33688576	33726182	PSKH2_1	1	+	33688576	33726182	255,0,0	3	183,669,303	0,4806,37303
JH594612	6750888	6766165	PSMA1_1	1	-	6750888	6766165	255,0,0	9	54,111,78,132,69,87,102,102,45	0,1427,4552,5845,6093,7244,14370,14854,15232
JH594764	596006	596790	PSMA1_2	1	-	596006	596790	255,0,0	1	784	0
JH594699	7617175	7617871	PSMA2_1	1	+	7617175	7617871	255,0,0	3	306,147,237	0,310,459
JH594720	5347219	5358992	PSMA2_2	1	-	5347219	5358992	255,0,0	8	114,60,72,81,126,132,78,39	0,198,1389,2980,3796,6067,7485,11734
JH594616	10196612	10220029	PSMA3_1	1	+	10196612	10220029	255,0,0	8	84,126,99,72,75,66,66,69	0,8467,12091,12278,14416,15359,22746,23348
JH594792	464655	469927	PSMA4_1	1	-	464655	469927	255,0,0	7	154,123,132,102,75,165,42	0,1719,2353,2944,3358,4772,5230
JH594810	456477	483544	PSMA5_1	1	+	456477	483544	255,0,0	8	69,126,69,108,60,99,90,75	0,10253,16223,17203,17451,18081,19361,26992
JH594655	2790112	2790813	PSMA6_1	1	-	2790112	2790813	255,0,0	1	701	0
JH594649	5645873	5662576	PSMA6_2	1	-	5645873	5662576	255,0,0	7	60,90,198,159,81,96,78	0,2238,3785,6673,7767,8502,16625
JH594614	1864378	1871787	PSMA7_1	1	+	1864378	1871787	255,0,0	7	96,123,126,126,120,63,90	0,3792,4900,5498,6099,6868,7319
JH594799	3222854	3272916	PSMA8_1	1	-	3222854	3272916	255,0,0	6	63,123,123,129,126,102	0,179,24301,36956,44190,49960
JH594818	3962327	3962853	PSMA8_2	1	-	3962327	3962853	255,0,0	3	72,177,204	0,142,322
JH594608	32183	47235	PSMB1_1	1	+	32183	47235	255,0,0	6	114,108,81,129,108,183	0,1829,5294,7833,14528,14869
JH594620	1060368	1062756	PSMB10_1	1	+	1060368	1062756	255,0,0	8	54,87,96,138,117,60,150,111	0,292,470,679,1066,1287,2003,2277
JH594874	316947	317691	PSMB11_1	1	-	316947	317691	255,0,0	1	744	0
JH594621	21722022	21751811	PSMB2_1	1	+	21722022	21751811	255,0,0	6	90,123,72,162,48,105	0,4447,6310,26680,28336,29684
JH594660	15417982	15427563	PSMB3_1	1	+	15417982	15427563	255,0,0	5	186,108,180,93,45	0,2652,5914,8411,9536
JH594856	1218525	1220437	PSMB4_1	1	-	1218525	1220437	255,0,0	6	87,117,84,144,207,141	0,289,776,983,1374,1771
JH594874	323769	328478	PSMB5_1	1	+	323769	328478	255,0,0	3	213,303,276	0,929,4433
JH594608	13041661	13042070	PSMB5_2	1	+	13041661	13042070	255,0,0	2	123,285	0,124
JH594646	13078821	13080213	PSMB6_1	1	+	13078821	13080213	255,0,0	5	69,129,129,147,138	0,404,651,978,1254
JH594644	8694424	8769346	PSMB7_1	1	-	8694424	8769346	255,0,0	8	114,147,60,117,138,96,96,60	0,5215,35931,62396,70790,73468,74350,74862
JH594988	220196	222996	PSMB8_1	1	+	220196	222996	255,0,0	6	147,147,105,132,204,84	0,898,1210,1739,2266,2716
JH594988	205997	209278	PSMB9_1	1	-	205997	209278	255,0,0	5	126,141,126,132,69	0,678,1066,2308,3212
JH594651	2757275	2766799	PSMC1_1	1	+	2757275	2766799	255,0,0	9	51,99,126,186,129,63,195,156,132	0,649,2484,2843,3220,4393,6256,7827,9392
JH594932	800344	816196	PSMC2_1	1	-	800344	816196	255,0,0	11	156,96,204,87,165,96,72,135,99,87,69	0,242,432,3031,3993,5038,5530,6329,9948,10761,15783
JH594797	3438572	3444212	PSMC3_1	1	-	3438572	3444212	255,0,0	12	108,84,144,96,150,144,138,66,102,126,84,72	0,282,1172,1528,2552,2818,3401,3802,3962,4505,5264,5568
JH594900	460686	462615	PSMC3IP_1	1	+	460686	462615	255,0,0	7	105,117,126,147,54,60,54	0,285,668,1259,1536,1734,1875
JH594944	792184	797801	PSMC4_1	1	-	792184	797801	255,0,0	11	111,54,168,78,168,96,108,147,186,99,36	0,266,553,843,1007,2356,2553,2742,4361,4671,5581
JH594634	17571905	17575567	PSMC5_1	1	-	17571905	17575567	255,0,0	11	51,87,111,99,192,126,231,57,99,75,75	0,161,353,546,749,1062,1489,1800,2036,2444,3587
JH594616	4426437	4454026	PSMC6_1	1	+	4426437	4454026	255,0,0	14	147,78,42,51,66,117,87,63,123,63,120,78,72,117	0,1104,1276,1553,3677,4205,8555,9945,10092,10582,12541,13239,17760,27472
JH594649	15881118	15883687	PSMD1_1	1	+	15881118	15883687	255,0,0	2	594,1974	0,595
JH594855	2195975	2295686	PSMD1_2	1	-	2195975	2295686	255,0,0	20	144,147,96,171,102,117,117,63,96,198,111,174,81,87,129,225,141,210,165,78	0,9038,11648,19442,26312,35397,38582,75134,76201,78150,78928,81058,84048,84567,85796,90930,93606,95793,99278,99633
JH594634	14886173	14887853	PSMD10_1	1	+	14886173	14887853	255,0,0	3	171,153,162	0,1334,1518
JH594674	1654722	1661254	PSMD10_2	1	-	1654722	1661254	255,0,0	5	150,168,147,99,114	0,2436,2697,3771,6418
JH594744	4100529	4132762	PSMD11_1	1	+	4100529	4132762	255,0,0	13	90,102,126,72,57,195,147,57,66,126,36,51,141	0,2475,8775,14896,15369,19293,24242,25196,27358,30827,31455,31752,32092
JH594634	16066922	16090083	PSMD12_1	1	-	16066922	16090083	255,0,0	11	207,78,174,114,135,150,105,108,129,60,111	0,1200,3172,4083,5012,5229,6487,9048,13394,13610,23050
JH594850	142878	160747	PSMD13_1	1	+	142878	160747	255,0,0	12	96,78,57,48,87,171,81,123,66,81,120,96	0,1466,9227,9527,9734,12461,13556,13713,15439,16876,17126,17773
JH594642	17008342	17116063	PSMD14_1	1	+	17008342	17116063	255,0,0	10	48,72,120,69,153,108,75,126,63,96	0,57766,58062,61174,62224,77464,87072,90795,104924,107625
JH594720	9459769	9460574	PSMD14_2	1	-	9459769	9460574	255,0,0	3	186,524,57	0,216,748
JH594698	6711172	6720296	PSMD2_1	1	-	6711172	6720296	255,0,0	21	183,114,126,93,168,87,147,99,162,87,129,108,144,60,144,162,225,120,165,57,138	0,289,642,961,1146,1545,1832,2165,2390,3669,3933,4259,4536,5112,5350,5639,6089,6485,7642,8529,8986
JH594660	16338516	16352114	PSMD3_1	1	+	16338516	16352114	255,0,0	13	144,48,192,138,135,192,105,114,120,105,156,51,75	0,162,2496,4061,5572,6636,6988,10950,11169,11428,11818,13289,13523
JH594856	1401619	1405979	PSMD4_1	1	-	1401619	1405979	255,0,0	9	168,69,132,117,216,69,87,114,138	0,732,878,1152,1872,2255,2559,3028,4222
JH594622	272665	309193	PSMD5_1	1	+	272665	309193	255,0,0	10	180,144,117,129,108,144,192,111,141,255	0,13626,14858,15323,26539,28522,29416,30786,33375,36273
JH594607	43496327	43513668	PSMD6_1	1	-	43496327	43513668	255,0,0	7	96,75,171,108,222,144,204	0,235,6474,12332,12546,13020,17137
JH594608	28740307	28740827	PSMD6_2	1	+	28740307	28740827	255,0,0	2	312,207	0,313
JH594722	7648809	7658519	PSMD7_1	1	-	7648809	7658519	255,0,0	7	444,93,81,99,93,93,75	0,1299,4260,4927,5712,6564,9635
JH594813	2874516	2881594	PSMD8_1	1	+	2874516	2881594	255,0,0	7	264,87,102,162,102,144,135	0,1293,1488,2664,3742,6089,6943
JH594737	28948	42541	PSMD9_1	1	+	28948	42541	255,0,0	6	96,105,120,54,102,90	0,4948,7571,7736,9946,13503
JH594760	6877907	6878389	PSMD9_2	1	+	6877907	6878389	255,0,0	3	153,198,42	0,234,440
JH594911	789108	790779	PSME1_1	1	+	789108	790779	255,0,0	9	69,111,45,99,66,72,54,87,78	0,166,365,537,863,1015,1198,1330,1593
JH594911	794546	797861	PSME2_1	1	-	794546	797861	255,0,0	9	78,87,54,72,66,129,90,63,51	0,171,564,768,994,1629,1948,2257,3264
JH594900	257324	261815	PSME3_1	1	-	257324	261815	255,0,0	10	78,87,60,66,72,114,48,105,63,45	0,727,936,1094,1291,1598,2241,3174,3536,4446
JH594611	8155957	8256408	PSME4_1	1	+	8155957	8256408	255,0,0	44	240,141,114,150,63,72,126,93,264,189,90,63,153,101,69,66,216,153,102,54,54,99,63,93,135,210,132,60,129,84,150,69,126,153,105,90,129,207,90,126,159,159,138,132	0,14157,14939,27155,28539,29283,30773,32668,33204,36017,37005,37835,38632,40024,40345,40960,49217,50868,52151,59866,62106,62253,63470,63675,65509,67871,68844,70060,70386,71157,74456,75313,76051,76747,83735,84365,85137,85642,86428,91435,92727,94594,99040,100319
JH594614	33617786	33674557	PSMF1_1	1	+	33617786	33674557	255,0,0	6	126,156,81,189,156,48	0,6753,7878,33878,56014,56723
JH594808	1561355	1578106	PSMG1_1	1	-	1561355	1578106	255,0,0	7	72,138,198,63,153,108,75	0,2243,3279,9492,11810,13136,16676
JH594868	1824470	1850436	PSMG2_1	1	-	1824470	1850436	255,0,0	6	87,129,105,123,60,171	0,945,18026,19024,22487,25795
JH594757	3784962	3786124	PSMG3_1	1	+	3784962	3786124	255,0,0	2	216,150	0,1012
JH594627	20650678	20650915	PSMG4_1	1	+	20650678	20650915	255,0,0	1	237	0
JH594794	4720280	4736119	PSMG4_2	1	-	4720280	4736119	255,0,0	3	120,78,174	0,5240,15665
JH594901	1141934	1142237	PSORS1C2_1	1	-	1141934	1142237	255,0,0	1	303	0
JH594962	380144	462016	PSPC1_1	1	-	380144	462016	255,0,0	10	183,171,57,108,84,195,96,303,198,156	0,2505,5705,22469,32767,58049,61845,74097,81506,81716
JH594683	9514586	9521728	PSPH_1	1	+	9514586	9521728	255,0,0	5	141,132,147,150,105	0,979,1661,3205,7037
JH594663	9502219	9502523	PSPN_1	1	+	9502219	9502523	255,0,0	1	304	0
JH594663	8710438	8710654	PSPN_2	1	-	8710438	8710654	255,0,0	1	216	0
JH594810	600039	602484	PSRC1_1	1	+	600039	602484	255,0,0	5	54,444,81,270,102	0,676,1460,1750,2343
JH594637	12969036	12973992	PSTK_1	1	+	12969036	12973992	255,0,0	5	213,291,192,78,93	0,640,1180,3704,4863
JH594636	21875376	21923229	PSTPIP1_1	1	-	21875376	21923229	255,0,0	10	135,135,102,99,78,99,105,75,99,123	0,1253,4985,6173,6890,9073,11248,20346,21453,47730
JH594684	1360218	1394411	PSTPIP2_1	1	+	1360218	1394411	255,0,0	6	102,105,99,81,93,96	0,19383,28237,29929,32699,34097
JH594654	1689037	1690057	PTAFR_1	1	+	1689037	1690057	255,0,0	2	483,525	0,495
JH594644	18252180	18304187	PTAR1_1	1	-	18252180	18304187	255,0,0	7	345,309,213,105,66,168,87	0,2359,14243,16724,23824,35204,51920
JH594663	15356519	15361928	PTBP1_1	1	-	15356519	15361928	255,0,0	13	129,78,219,93,33,150,78,174,114,177,153,177,75	0,209,680,976,1507,2941,3698,4069,4337,4567,4811,5038,5334
JH594675	2703001	2704667	PTBP1_2	1	-	2703001	2704667	255,0,0	6	237,225,117,168,114,744	0,238,466,584,754,922
JH594664	13265289	13316190	PTBP2_1	1	+	13265289	13316190	255,0,0	11	75,171,147,162,114,195,141,93,219,78,126	0,16086,17182,22435,22688,32311,44317,46368,50192,50513,50775
JH594622	9327444	9381896	PTBP3_1	1	+	9327444	9381896	255,0,0	12	66,168,150,162,114,174,78,141,102,222,78,129	0,13013,18106,24385,31830,33350,43452,45450,49832,50620,54109,54323
JH594635	11636429	11671603	PTCD2_1	1	-	11636429	11671603	255,0,0	6	222,114,90,81,129,93	0,21812,23941,24462,27236,35081
JH594814	1048712	1070640	PTCD3_1	1	-	1048712	1070640	255,0,0	13	42,150,87,84,75,105,144,84,57,99,123,105,45	0,1645,2466,3494,3677,4401,9137,9999,10355,14426,18144,19391,21883
JH594688	10135513	10206304	PTCH1_1	1	-	10135513	10206304	255,0,0	24	141,366,255,102,141,138,279,186,141,309,405,117,126,102,153,132,150,120,198,96,73,189,192,117	0,186,2258,2995,6328,9685,11744,13668,16170,21136,22061,23277,36289,37132,37882,38449,39412,40425,40853,42403,42601,46386,68809,70674
JH594621	11594731	11608541	PTCH2_1	1	+	11594731	11608541	255,0,0	21	195,192,69,93,192,123,147,135,153,90,129,117,354,312,141,183,279,138,141,105,150	0,5985,6280,6539,7209,7973,8240,8464,8686,8924,9382,9601,9852,10354,10756,11001,11305,11671,12860,13085,13660
JH594706	7747646	7819134	PTCHD1_1	1	+	7747646	7819134	255,0,0	3	351,660,1653	0,56440,69835
JH594766	331760	344584	PTCHD3_1	1	-	331760	344584	255,0,0	5	606,306,147,117,585	0,618,6570,10997,12239
JH594671	14070007	14281794	PTCHD4_1	1	-	14070007	14281794	255,0,0	3	1632,483,423	0,150153,211364
JH594671	8541121	8543405	PTCRA_1	1	+	8541121	8543405	255,0,0	2	327,90	0,2194
JH594615	21972716	22055404	PTDSS1_1	1	-	21972716	22055404	255,0,0	11	108,69,99,69,66,153,160,126,45,93,177	0,3434,11007,22473,29110,32847,36760,39088,42452,53817,82511
JH594850	462994	495629	PTDSS2_1	1	+	462994	495629	255,0,0	12	63,99,84,66,138,51,114,120,114,147,177,102	0,4573,15203,19038,29337,29820,30170,30479,31246,31758,31992,32533
JH594613	14412669	14520312	PTEN_1	1	+	14412669	14520312	255,0,0	8	81,81,48,240,141,165,222,186	0,32006,59731,67859,93623,98642,101129,107457
JH594681	13505298	13563690	PTER_1	1	-	13505298	13563690	255,0,0	4	210,141,264,432	0,6507,40333,57960
JH594681	5086957	5088324	PTF1A_1	1	-	5086957	5088324	255,0,0	2	198,780	0,587
JH594616	3974875	3984086	PTGDR_1	1	+	3974875	3984086	255,0,0	3	132,675,207	0,153,9004
JH594846	364399	365434	PTGDR2_1	1	+	364399	365434	255,0,0	1	1035	0
JH595026	259454	260989	PTGDS_1	1	+	259454	260989	255,0,0	3	141,99,99	0,1206,1436
JH594864	366052	367838	PTGER1_1	1	+	366052	367838	255,0,0	2	846,264	0,1522
JH594616	4053052	4063776	PTGER2_1	1	+	4053052	4063776	255,0,0	2	843,231	0,10493
JH594609	18417063	18447259	PTGER3_1	1	-	18417063	18447259	255,0,0	2	198,801	0,29395
JH594644	14063864	14074165	PTGES_1	1	-	14063864	14074165	255,0,0	3	249,81,93	0,6796,10208
JH594644	12544646	12551679	PTGES2_1	1	-	12544646	12551679	255,0,0	7	111,120,198,150,60,192,252	0,895,2658,3213,3733,5129,6781
JH594675	2464889	2470616	PTGES3_1	1	+	2464889	2470616	255,0,0	5	123,72,99,90,69	0,279,917,2104,5658
JH594900	171636	171690	PTGES3L-AARSD1_1	1	+	171636	171690	255,0,0	1	54	0
JH594609	27661716	27714837	PTGFR_1	1	+	27661716	27714837	255,0,0	2	798,267	0,52854
JH594679	6242268	6292679	PTGFRN_1	1	-	6242268	6292679	255,0,0	8	165,306,108,420,426,381,411,369	0,1688,8568,15483,22195,38700,46134,50042
JH594693	1504644	1507481	PTGIR_1	1	-	1504644	1507481	255,0,0	4	78,18,162,768	0,102,138,2069
JH594614	14888007	14917759	PTGIS_1	1	+	14888007	14917759	255,0,0	9	123,174,138,156,180,171,186,150,141	0,1764,4476,10158,15075,22789,23951,25773,29611
JH594622	9954798	9973872	PTGR1_1	1	+	9954798	9973872	255,0,0	9	105,45,57,168,117,156,108,120,108	0,2999,3955,5027,8638,9397,12744,17827,18966
JH594616	26673132	26685100	PTGR2_1	1	+	26673132	26685100	255,0,0	8	120,192,171,207,123,90,39,66	0,3835,5840,6809,8471,9712,10765,11902
JH594644	6367414	6384904	PTGS1_1	1	+	6367414	6384904	255,0,0	9	114,135,144,183,81,249,285,141,360	0,512,844,3440,3727,5549,8245,15412,17130
JH594627	24230200	24235563	PTGS2_1	1	-	24230200	24235563	255,0,0	9	411,144,291,243,84,183,141,141,114	0,554,1352,1984,2354,3145,3947,4986,5249
JH594612	5726399	5726657	PTH_1	1	-	5726399	5726657	255,0,0	1	258	0
JH594607	25793474	25815680	PTH1R_1	1	+	25793474	25815680	255,0,0	15	75,99,138,111,120,93,189,156,63,66,93,141,45,228,135	0,12114,14407,16228,16454,16754,17056,17783,19563,19944,20262,21034,21287,21831,22071
JH594693	3889127	3889298	PTH2_1	1	+	3889127	3889298	255,0,0	1	171	0
JH594662	15842717	15901685	PTH2R_1	1	+	15842717	15901685	255,0,0	12	105,111,123,96,192,153,60,69,93,141,42,393	0,9326,9555,14525,22243,25731,32343,41778,52101,55592,57764,58575
JH594718	6026870	6033600	PTHLH_1	1	-	6026870	6033600	255,0,0	2	405,102	0,6628
JH594791	1575233	1743502	PTK2_1	1	-	1575233	1743502	255,0,0	27	210,81,156,108,36,132,141,84,114,204,90,102,114,99,84,99,84,117,108,78,141,54,66,78,87,168,228	0,2537,4752,9903,10364,20570,21496,25455,29482,46611,49743,50829,52312,54535,58713,66968,69657,94662,96060,97214,97826,108005,124865,126963,141491,152283,168041
JH594697	3763086	3850410	PTK2B_1	1	+	3763086	3850410	255,0,0	26	204,177,87,81,66,54,141,75,99,126,51,99,84,102,114,99,93,204,111,66,126,147,42,141,81,213	0,32775,33506,34993,46946,47211,47886,48607,49271,50083,52015,52741,53687,54013,54403,56739,56955,58389,62472,63473,64906,80819,83439,84169,84564,87111
JH594614	615804	624325	PTK6_1	1	+	615804	624325	255,0,0	7	195,120,90,138,138,141,72	0,2039,3655,4666,6824,7977,8449
JH594671	8671601	8749553	PTK7_1	1	+	8671601	8749553	255,0,0	20	78,306,102,192,153,144,312,132,135,117,150,150,129,204,165,234,81,150,177,162	0,53414,54192,54721,54996,56205,56610,58422,58711,58996,61774,62025,62273,63579,64938,65924,67144,74804,76798,77790
JH594855	1686344	1687639	PTMA_1	1	-	1686344	1687639	255,0,0	3	45,75,75	0,292,1220
JH594788	1976543	1980393	PTMS_1	1	+	1976543	1980393	255,0,0	3	45,63,48	0,3563,3802
JH594699	10654703	10658813	PTN_1	1	+	10654703	10658813	255,0,0	3	111,177,162	0,1019,3948
JH594693	3472259	3482011	PTOV1_1	1	-	3472259	3482011	255,0,0	10	205,105,57,93,153,105,57,84,138,168	0,1736,2479,2767,3743,5340,5527,5644,5824,9584
JH594633	13944288	13944420	PTP4A1_1	1	+	13944288	13944420	255,0,0	1	132	0
JH594765	710875	710968	PTP4A1_10	1	-	710875	710968	255,0,0	1	93	0
JH594619	15636036	15644693	PTP4A1_11	1	-	15636036	15644693	255,0,0	2	219,111	0,8546
JH594619	15645045	15645179	PTP4A1_12	1	-	15645045	15645179	255,0,0	2	63,39	0,95
JH594746	4693859	4693940	PTP4A1_13	1	+	4693859	4693940	255,0,0	1	81	0
JH594992	333753	334080	PTP4A1_14	1	-	333753	334080	255,0,0	1	327	0
JH595088	76865	77102	PTP4A1_15	1	-	76865	77102	255,0,0	1	237	0
JH594633	13944830	13945284	PTP4A1_2	1	+	13944830	13945284	255,0,0	2	369,42	0,412
JH594641	833306	833825	PTP4A1_3	1	-	833306	833825	255,0,0	1	519	0
JH594641	834172	834301	PTP4A1_4	1	-	834172	834301	255,0,0	1	129	0
JH594681	1473341	1473860	PTP4A1_5	1	+	1473341	1473860	255,0,0	1	519	0
JH594645	848377	848467	PTP4A1_6	1	+	848377	848467	255,0,0	1	90	0
JH594689	1394496	1394589	PTP4A1_7	1	+	1394496	1394589	255,0,0	1	93	0
JH594689	1394939	1399301	PTP4A1_8	1	+	1394939	1399301	255,0,0	5	105,93,129,78,117	0,1785,2401,3464,4245
JH594765	710044	710524	PTP4A1_9	1	-	710044	710524	255,0,0	1	480	0
JH594621	25789830	25799377	PTP4A2_1	1	+	25789830	25799377	255,0,0	5	96,96,129,78,105	0,2229,6666,8144,9442
JH594644	13514551	13539915	PTPA_1	1	+	13514551	13539915	255,0,0	10	102,87,126,117,99,126,102,129,72,72	0,3041,8115,10079,11783,12878,14084,18390,18631,25292
JH594726	3954018	3991899	PTPDC1_1	1	+	3954018	3991899	255,0,0	8	75,123,483,501,207,189,111,108	0,289,5783,6281,6833,32649,34624,37773
JH594797	3589856	3598800	PTPMT1_1	1	+	3589856	3598800	255,0,0	4	186,85,199,132	0,294,7275,8812
JH594614	13871586	13949943	PTPN1_1	1	-	13871586	13949943	255,0,0	9	198,153,162,207,135,102,96,93,60	0,2543,3077,3674,8155,16045,19180,22760,78297
JH594667	12776038	12828207	PTPN11_1	1	-	12776038	12828207	255,0,0	14	66,117,150,69,165,132,159,87,90,114,117,195,195,123	0,2157,9622,10297,11764,15629,21280,21567,24039,40298,41068,43307,45416,52046
JH594886	632854	743230	PTPN12_1	1	+	632854	743230	255,0,0	16	99,108,96,39,72,60,141,69,78,99,84,423,450,78,105,63	0,49524,65568,67600,69988,76850,78060,87692,90084,90254,99495,99798,100326,104345,109642,110313
JH594902	465053	657676	PTPN13_1	1	-	465053	657676	255,0,0	44	93,63,216,333,90,147,105,90,123,213,171,159,177,366,216,132,84,93,132,123,327,132,108,90,57,63,417,162,183,153,138,156,174,75,225,93,54,348,123,87,192,63,180,114	0,2100,3233,5212,9098,23076,24948,28538,29107,48080,48393,48907,50357,51484,53387,59440,60212,60830,62360,63896,64034,67188,67503,67951,76588,78197,78409,84857,87933,92072,93414,93752,95464,95767,102005,108430,108914,125164,125605,136000,140159,141881,170304,192509
JH594793	1770604	1890540	PTPN14_1	1	+	1770604	1890540	255,0,0	19	174,168,99,69,69,90,87,90,84,57,78,1029,411,144,219,129,234,162,126	0,12005,59541,62824,70691,72064,76831,80817,83954,87118,90153,92089,93148,100073,101552,106651,108961,114113,119810
JH594785	5296910	5312395	PTPN18_1	1	-	5296910	5312395	255,0,0	8	66,84,96,69,105,72,27,51	0,1033,2183,2547,14841,15031,15377,15434
JH594868	1609247	1680968	PTPN2_1	1	+	1609247	1680968	255,0,0	8	90,99,105,108,210,153,180,207	0,38681,46389,50348,57946,60075,66775,71514
JH594651	1077236	1152801	PTPN21_1	1	-	1077236	1152801	255,0,0	18	126,159,234,129,222,138,258,1071,60,81,93,84,90,69,69,99,165,183	0,968,1581,1945,4047,6245,11402,11792,18659,32925,33867,38137,38616,41062,41944,44771,49679,75382
JH594679	10258081	10312738	PTPN22_1	1	+	10258081	10312738	255,0,0	16	87,108,75,96,72,60,141,69,90,780,96,120,66,111,93,63	0,13490,13861,14059,18054,18233,18909,19554,23108,33775,36199,36434,38643,38981,46796,54594
JH594607	26332045	26385797	PTPN23_1	1	+	26332045	26385797	255,0,0	29	84,72,132,79,51,132,78,135,48,57,60,78,114,66,144,303,165,153,177,84,201,300,57,936,186,102,141,114,477	0,9845,45218,45503,46269,46477,46853,47017,47236,47682,47855,48050,48248,48461,48897,49310,49687,49943,50179,50448,50535,50745,51210,51339,52363,52682,52855,53082,53275
JH594622	11886444	11987482	PTPN3_1	1	+	11886444	11987482	255,0,0	24	135,105,78,45,54,117,90,90,57,177,135,162,201,78,57,153,159,90,60,147,135,147,138,75	0,4899,8611,15470,19373,24112,25467,28032,32561,34364,40615,42838,51159,51508,52772,54085,57199,85186,85566,87539,97675,98259,98839,100963
JH594861	2400789	2579946	PTPN4_1	1	+	2400789	2579946	255,0,0	25	138,108,75,45,54,117,87,90,63,171,66,123,159,159,81,60,156,168,90,60,147,129,147,138,75	0,25789,49472,52605,52911,53502,56155,74575,85324,89687,102853,111192,113297,125006,128296,128468,136751,141753,143036,143558,151182,153525,160350,161804,179082
JH594612	10889049	10924402	PTPN5_1	1	-	10889049	10924402	255,0,0	12	93,114,168,108,138,78,84,192,240,90,195,66	0,489,697,2411,3089,3411,7764,10546,12212,12926,13935,35287
JH594788	2172636	2182415	PTPN6_1	1	+	2172636	2182415	255,0,0	14	126,242,192,114,117,96,72,150,132,147,69,150,96,111	0,368,3364,3721,3935,4198,4741,4995,6333,6616,8779,8949,9198,9668
JH594641	14104546	14113465	PTPN7_1	1	+	14104546	14113465	255,0,0	9	123,183,84,76,138,108,159,114,93	0,647,1136,2979,4278,4806,5684,7535,8826
JH594636	20726544	20815882	PTPN9_1	1	-	20726544	20815882	255,0,0	13	213,207,153,78,66,93,330,111,108,123,90,147,60	0,1034,1710,3051,7060,16707,26487,29929,47411,51567,52408,55612,89278
JH594710	1495492	1567175	PTPRA_1	1	+	1495492	1567175	255,0,0	20	72,345,84,75,138,90,75,36,99,117,165,141,150,93,75,132,129,150,138,72	0,811,15960,17260,17535,42949,44126,47492,51415,52700,53558,54164,55043,56624,57036,57622,66014,66222,70634,71611
JH594770	3633124	3775207	PTPRB_1	1	-	3633124	3775207	255,0,0	33	120,138,162,120,135,84,81,81,87,99,108,243,147,279,321,264,264,270,264,261,264,261,267,261,267,264,255,279,87,138,117,117,393	0,10236,13461,13812,15156,17704,18392,19112,19436,20333,23761,30165,33937,34683,35875,36896,39230,43153,46175,47208,48012,53774,59893,71940,74203,76263,78992,80320,97121,97238,125407,125548,141690
JH594641	18188969	18318361	PTPRC_1	1	-	18188969	18318361	255,0,0	20	72,135,141,117,123,135,132,93,147,138,156,126,99,75,96,105,105,117,15,81	0,132,1713,3413,3814,5579,6679,8662,12119,14534,14883,17423,18267,20425,20589,21236,24929,69066,69210,129311
JH594719	3962081	3962693	PTPRCAP_1	1	+	3962081	3962693	255,0,0	2	321,246	0,366
JH594631	7693326	8041688	PTPRD_1	1	-	7693326	8041688	255,0,0	30	66,138,153,126,129,177,288,153,120,177,123,99,117,159,210,90,261,99,588,117,195,303,144,135,582,270,111,192,141,144	0,2453,5623,9626,11241,11982,12809,50248,51461,67509,88152,122853,137197,148543,151951,157735,171553,172811,173344,181647,188106,189185,192978,199273,208670,212084,215791,219483,344238,348218
JH594637	17480164	17510026	PTPRE_1	1	+	17480164	17510026	255,0,0	11	87,75,138,87,81,99,117,159,138,150,102	0,342,4017,10673,15332,17257,23088,24467,28505,29241,29760
JH594621	12832387	12912551	PTPRF_1	1	-	12832387	12912551	255,0,0	31	66,138,153,126,129,177,291,150,120,177,123,102,114,156,180,96,252,99,579,117,195,303,147,135,582,270,111,189,141,144,93	0,542,784,1201,1567,1911,2190,2557,3031,4221,4551,7869,12933,15650,16202,17394,17566,18030,18850,19509,24164,25005,31783,32432,32816,36789,46795,56134,69753,70058,80071
JH594607	40693108	41476600	PTPRG_1	1	+	40693108	41476600	255,0,0	31	81,108,177,153,96,66,156,195,186,108,51,321,252,132,87,93,93,96,81,135,135,171,138,147,93,75,129,147,144,135,144	0,188697,438779,451313,534149,606575,632227,644557,678518,682460,687294,689347,689878,707070,721114,734415,746765,754401,757934,758208,759311,761314,762973,763686,765649,766565,767137,770902,771665,782637,783348
JH594693	10531314	10592934	PTPRH_1	1	-	10531314	10592934	255,0,0	9	147,138,165,117,135,75,90,93,222	0,246,1255,1636,3579,4309,4932,5487,61398
JH594797	4164236	4201088	PTPRJ_1	1	+	4164236	4201088	255,0,0	16	258,243,114,261,129,90,111,51,90,90,72,135,120,156,138,156	0,11387,12993,15546,18618,20598,20694,21453,25849,28241,28565,28737,30794,32231,33597,36696
JH594854	1927811	2612478	PTPRK_1	1	-	1927811	2612478	255,0,0	29	51,135,165,126,132,174,150,138,153,117,99,36,75,87,186,162,141,276,108,195,111,303,294,180,111,84,333,123,90	0,4329,5021,11837,12121,15304,16329,16693,19642,23788,24333,25801,28824,29659,31487,37942,46518,107336,122830,126242,127786,133273,249744,285614,332059,334515,439832,542341,684577
JH594752	1297515	1963022	PTPRM_1	1	+	1297515	1963022	255,0,0	29	123,270,81,111,177,294,309,108,201,102,276,36,132,156,69,192,84,81,99,117,153,138,150,174,129,129,165,135,51	0,101926,133758,157408,180680,187453,300737,307863,319731,325167,351899,353167,387963,475200,487035,492597,539170,560879,593469,619036,623776,624181,626148,627147,628309,631827,633747,644066,665456
JH594647	10384615	10401178	PTPRN_1	1	-	10384615	10401178	255,0,0	22	69,75,66,54,165,120,78,72,147,204,219,66,78,84,153,126,285,261,96,114,51,117	0,290,488,1112,4328,6005,6237,6550,6771,7012,7667,8501,8759,9127,9408,11003,11644,12013,13158,14578,14940,16446
JH594626	22645901	23755385	PTPRN2_1	1	-	22645901	23755385	255,0,0	14	69,75,66,54,165,123,75,147,198,210,66,240,174,99	0,14528,34893,37128,42552,44144,64423,93803,158712,187536,546275,997306,1046035,1109385
JH594790	4418041	4521641	PTPRO_1	1	+	4418041	4521641	255,0,0	24	273,156,150,447,165,195,120,198,108,153,120,135,138,120,72,84,81,87,75,135,123,150,141,102	0,14013,17671,18549,24086,26791,29505,29976,31124,35412,37164,58016,60536,64312,68528,71249,80308,86932,88300,90633,91152,96720,98534,103498
JH594731	1077937	1352961	PTPRQ_1	1	-	1077937	1352961	255,0,0	43	126,141,144,126,135,75,90,84,132,99,72,225,159,249,183,120,324,270,138,153,276,168,117,171,144,156,123,99,180,282,108,183,126,174,165,147,132,246,201,69,225,57,162	0,5329,11871,12830,13149,22433,27191,30407,42750,54207,66349,73972,74979,81112,84315,90958,116195,155478,159544,163342,163889,164425,164599,166413,180250,181132,201177,204287,204768,226698,227117,227793,228080,229667,239621,247235,253779,255390,257586,268457,273094,274388,274862
JH594770	3778311	4139674	PTPRR_1	1	-	3778311	4139674	255,0,0	15	93,114,156,111,153,78,84,189,54,195,111,156,111,300,57	0,24413,33073,34852,62437,63225,75261,77793,121348,121414,133398,141961,145931,336394,361306
JH594663	9877370	9946829	PTPRS_1	1	+	9877370	9946829	255,0,0	30	147,144,189,111,270,579,135,144,303,180,117,609,99,255,90,216,159,120,99,123,177,120,153,288,177,129,126,153,138,66	0,1098,12847,19677,31783,34728,37472,37961,43813,45411,48093,49169,50220,51320,52693,52883,53579,54695,57723,57897,58569,58829,60561,61217,62455,63294,63508,67891,68185,69393
JH594614	20786628	22027780	PTPRT_1	1	+	20786628	22027780	255,0,0	23	90,126,270,84,111,180,294,300,201,102,36,138,150,189,87,99,117,138,147,177,129,129,135	0,319144,424647,438750,449108,475109,566613,812626,948118,949687,1022121,1058517,1102041,1151906,1173484,1198016,1201396,1213366,1215030,1218035,1222149,1236037,1241017
JH594654	582338	677685	PTPRU_1	1	-	582338	677685	255,0,0	30	57,132,159,126,141,174,150,138,153,117,99,36,75,75,198,150,141,36,276,102,201,111,309,294,177,114,81,273,132,48	0,321,1500,1773,4968,6387,8210,9628,20323,21284,21491,22246,28248,28803,29611,42160,49396,50060,51013,54096,54600,55166,62108,72611,73405,73950,74168,74758,77927,95299
JH594773	2578736	2706698	PTPRZ1_1	1	-	2578736	2706698	255,0,0	32	138,135,144,147,129,75,96,144,138,162,135,135,81,105,87,93,144,645,390,279,858,819,432,120,186,153,156,63,99,153,180,66	0,1857,3349,5130,6420,7889,8271,14482,16477,18611,19293,20513,22270,24539,27810,30627,43295,47760,48408,48810,49101,49968,50886,61930,63806,77987,78286,80767,81330,84551,86887,127896
JH594644	12149087	12150611	PTRH1_1	1	-	12149087	12150611	255,0,0	5	165,45,102,219,111	0,275,479,827,1413
JH594660	3571919	3572402	PTRH2_1	1	+	3571919	3572402	255,0,0	2	75,375	0,108
JH594700	8093647	8098776	PTS_1	1	+	8093647	8098776	255,0,0	3	84,69,123	0,4749,5006
JH594617	21648360	21654612	PTTG1_1	1	-	21648360	21654612	255,0,0	3	159,93,180	0,4664,6072
JH594734	4030075	4049072	PTTG1IP_1	1	+	4030075	4049072	255,0,0	5	57,108,171,48,45	0,1420,12176,13193,18952
JH594630	1196601	1200329	PTX4_1	1	-	1196601	1200329	255,0,0	4	629,141,306,138	0,1993,2164,3590
JH594740	2490080	2521039	PUDP_1	1	+	2490080	2521039	255,0,0	3	225,213,174	0,14785,30785
JH594791	4188089	4195491	PUF60_1	1	-	4188089	4195491	255,0,0	11	297,240,135,189,213,93,162,54,87,102,81	0,407,804,1029,1294,1584,1753,4040,4924,5118,7321
JH594621	26657676	26789984	PUM1_1	1	+	26657676	26789984	255,0,0	22	87,375,69,108,180,162,273,96,102,153,138,147,297,237,264,132,135,138,123,123,195,129	0,4242,41761,60695,61779,75281,77371,88097,89058,92932,99559,101061,102113,103534,113878,115497,117461,121446,124035,125314,128475,132179
JH594795	3465420	3530916	PUM2_1	1	-	3465420	3530916	255,0,0	21	129,195,120,126,141,135,132,267,243,198,69,144,138,144,126,93,270,168,188,108,51	0,2327,3057,3424,4284,6905,7696,10974,29819,34376,34598,34786,40147,41838,44636,46351,46616,49738,50493,57932,65445
JH594631	2433895	2487517	PUM3_1	1	-	2433895	2487517	255,0,0	15	90,87,225,141,81,57,96,78,105,174,69,93,78,135,189	0,3088,5903,7343,30952,36260,38422,40644,42106,44534,46067,46344,49061,49915,53433
JH594686	7198655	7199480	PURA_1	1	+	7198655	7199480	255,0,0	1	825	0
JH594761	3845820	3846741	PURB_1	1	-	3845820	3846741	255,0,0	2	618,297	0,624
JH594715	1970114	1971143	PURG_1	1	-	1970114	1971143	255,0,0	1	1029	0
JH594737	7103885	7113418	PUS1_1	1	+	7103885	7113418	255,0,0	4	147,153,102,696	0,1594,4004,8837
JH594702	9876863	9929178	PUS7_1	1	+	9876863	9929178	255,0,0	15	156,87,102,144,108,81,123,126,63,162,126,102,126,90,135	0,1138,4571,7293,13499,15691,29501,30020,37201,38139,39285,41134,43723,44825,52180
JH594729	4986296	5021993	PUS7L_1	1	+	4986296	5021993	255,0,0	8	354,555,174,195,96,78,276,327	0,357,4778,18123,22845,26891,28981,35370
JH594728	3194566	3196600	PUSL1_1	1	-	3194566	3196600	255,0,0	5	168,54,165,150,186	0,244,1258,1512,1848
JH594633	15000579	15002147	PVALB_1	1	-	15000579	15002147	255,0,0	2	102,135	0,1433
JH594634	1815892	1816455	PVALEF_1	1	-	1815892	1816455	255,0,0	2	138,66	0,497
JH594776	4924419	4924995	PVRIG_1	1	+	4924419	4924995	255,0,0	2	360,96	0,480
JH594633	9497982	9532450	PWP1_1	1	+	9497982	9532450	255,0,0	15	72,60,183,87,96,111,132,60,99,63,111,90,123,105,108	0,3097,3292,7407,7984,12868,14042,14963,27647,28442,29803,31613,31795,33307,34360
JH594621	2570915	2572256	PWP1_2	1	+	2570915	2572256	255,0,0	5	162,45,108,231,699	0,172,221,402,642
JH594617	21971400	21989148	PWWP2A_1	1	+	21971400	21989148	255,0,0	2	573,1683	0,16065
JH594637	21427189	21428653	PWWP2B_1	1	+	21427189	21428653	255,0,0	4	306,150,171,642	0,396,600,822
JH594794	4087374	4112540	PXDC1_1	1	+	4087374	4112540	255,0,0	5	249,93,114,117,114	0,12674,13870,21169,25052
JH594629	18552814	18686649	PXDN_1	1	+	18552814	18686649	255,0,0	22	105,72,72,72,72,72,168,117,168,273,117,159,114,156,108,162,1500,135,210,117,63,117	0,66606,68569,73506,78173,78622,82447,88820,94272,99464,100481,101257,102904,104147,109971,110697,114743,120731,121458,127821,128438,133718
JH594607	37356406	37437286	PXK_1	1	+	37356406	37437286	255,0,0	16	69,51,192,75,75,102,105,159,117,81,48,78,84,75,66,189	0,23146,34000,48871,49709,54259,54892,56468,57037,58348,61000,62763,63372,63911,67110,80691
JH594737	7648707	7657123	PXMP2_1	1	+	7648707	7657123	255,0,0	5	120,69,162,114,66	0,2454,4275,7576,8350
JH594614	30358377	30370963	PXMP4_1	1	+	30358377	30370963	255,0,0	4	105,63,207,258	0,5797,8642,12328
JH594667	5882007	5892399	PXN_1	1	+	5882007	5892399	255,0,0	14	231,138,204,135,141,186,291,63,51,168,177,81,150,264	0,1074,1328,2336,4523,4700,5953,6439,6721,7769,8035,8914,9140,10128
JH594671	1067661	1083242	PXT1_1	1	-	1067661	1083242	255,0,0	2	99,162	0,15419
JH594738	3005071	3046979	PXYLP1_1	1	-	3005071	3046979	255,0,0	5	933,141,126,171,78	0,5960,13990,15453,41830
JH594776	3717552	3718775	PYCARD_1	1	-	3717552	3718775	255,0,0	2	258,258	0,965
JH594634	1201306	1203865	PYCR1_1	1	+	1201306	1203865	255,0,0	6	69,186,222,93,162,159	0,997,1285,1701,1904,2400
JH594645	10102502	10105977	PYCR2_1	1	+	10102502	10105977	255,0,0	7	63,75,180,222,93,162,165	0,310,1579,1870,2303,2552,3310
JH594791	3984876	3986283	PYCR3_1	1	-	3984876	3986283	255,0,0	4	180,93,213,183	0,310,717,1224
JH594616	2543237	2597085	PYGL_1	1	-	2543237	2597085	255,0,0	20	144,75,132,210,144,54,153,99,114,156,147,96,141,81,114,132,102,81,99,243	0,2727,3249,4323,6356,6604,6786,7067,7757,8325,8823,10123,10448,15384,15778,19384,36891,45469,47840,53605
JH594648	620282	702580	PYGM_1	1	-	620282	702580	255,0,0	15	213,141,153,114,153,144,93,144,81,114,126,105,81,99,234	0,2128,13810,16548,17321,18168,20672,21407,23632,24176,26197,27680,29057,32068,82064
JH594719	6415417	6427408	PYGM_2	1	+	6415417	6427408	255,0,0	20	243,102,78,102,132,114,81,144,93,147,162,114,99,153,57,141,210,132,69,141	0,1273,1472,1626,2054,3410,3620,4271,4786,5050,5352,5816,6473,6910,7373,7556,8352,11301,11659,11850
JH594636	1492852	1495130	PYGO1_1	1	-	1492852	1495130	255,0,0	2	1125,84	0,2194
JH594819	2077555	2079818	PYGO2_1	1	+	2077555	2079818	255,0,0	3	102,48,1062	0,550,1201
JH594675	3100626	3109918	PYM1_1	1	+	3100626	3109918	255,0,0	2	150,78	0,9214
JH594675	3115337	3116335	PYM1_2	1	+	3115337	3116335	255,0,0	3	96,306,168	0,521,830
JH594919	286608	309071	PYROXD1_1	1	+	286608	309071	255,0,0	12	84,81,123,132,78,162,93,108,111,120,141,246	0,2482,6504,9253,11490,14675,15551,17074,18143,18882,21272,22217
JH594613	25122511	25144060	PYROXD2_1	1	-	25122511	25144060	255,0,0	13	72,117,108,153,156,75,132,141,99,153,159,75,93	0,1240,2845,3674,6889,7279,8968,9508,11843,14232,16739,21305,21456
JH594892	576827	578588	PYURF_1	1	-	576827	578588	255,0,0	2	138,150	0,1611
JH594861	559121	559292	PYURF_2	1	-	559121	559292	255,0,0	1	171	0
JH594634	22558060	22558237	PYY_1	1	+	22558060	22558237	255,0,0	1	177	0
JH594788	4486958	4594729	PZP_1	1	-	4486958	4594729	255,0,0	10	108,168,93,174,207,153,51,39,36,114	0,51256,53928,54515,57466,68658,106690,106765,107591,107657
JH594788	4494635	4503386	PZP_2	1	-	4494635	4503386	255,0,0	6	132,78,123,162,159,135	0,406,2725,3967,5609,8616
JH594607	28035632	28042233	QARS_1	1	-	28035632	28042233	255,0,0	22	48,123,63,129,93,105,144,90,141,87,132,111,78,99,87,87,63,75,75,114,150,117	0,438,642,797,1063,1334,1579,1814,1991,2260,2442,2672,2865,3045,3576,3839,4047,5242,5535,5762,6220,6484
JH594640	19127527	19144766	QDPR_1	1	+	19127527	19144766	255,0,0	6	93,96,147,114,84,102	0,943,1847,9668,12402,17137
JH594608	7414860	7524721	QKI_1	1	-	7414860	7524721	255,0,0	6	78,294,87,144,117,144	0,2911,4540,37475,85523,109717
JH594611	26521223	26549573	QPCT_1	1	-	26521223	26549573	255,0,0	6	144,117,99,171,282,144	0,2609,5094,7217,19411,28206
JH594693	623071	629530	QPCTL_1	1	+	623071	629530	255,0,0	8	111,99,141,279,156,99,117,144	0,114,713,2205,4677,4935,5544,6315
JH594776	2839900	2841398	QPRT_1	1	-	2839900	2841398	255,0,0	3	180,132,537	0,253,961
JH594644	15227973	15228264	QRFP_1	1	-	15227973	15228264	255,0,0	1	291	0
JH594928	32160	39518	QRFPR_1	1	+	32160	39518	255,0,0	5	159,63,234,102,393	0,2540,4311,6149,6965
JH594607	27985437	28018958	QRICH1_1	1	-	27985437	28018958	255,0,0	9	189,90,150,114,111,153,177,987,312	0,1693,2089,2598,6060,8299,9139,15797,33209
JH594634	6176488	6208782	QRICH2_1	1	+	6176488	6208782	255,0,0	20	120,108,102,714,255,474,129,165,114,87,162,123,72,165,120,66,96,198,150,84	0,261,2588,15004,16319,16724,17291,17678,20018,24246,24339,25288,25540,28116,28419,29152,29589,30666,31661,32210
JH594623	15605540	15625523	QRSL1_1	1	+	15605540	15625523	255,0,0	9	153,99,99,171,177,165,153,204,219	0,476,2544,6453,9869,10185,13057,16380,19764
JH594612	24283954	24330064	QSER1_1	1	+	24283954	24330064	255,0,0	12	93,78,3540,324,117,132,219,138,96,156,96,138	0,9181,9262,29460,30901,31597,33069,37343,40643,43490,44839,45972
JH594627	17035957	17083932	QSOX1_1	1	+	17035957	17083932	255,0,0	11	246,99,108,92,147,132,129,144,180,177,399	0,11444,21271,24335,26939,28820,30966,41317,44982,47168,47576
JH594820	498693	530941	QSOX2_1	1	+	498693	530941	255,0,0	9	171,102,96,114,132,150,192,171,195	0,8690,12252,16961,19859,21245,28004,31735,32053
JH594663	1522277	1535603	QTRT1_1	1	-	1522277	1535603	255,0,0	10	153,84,111,75,141,117,78,138,69,243	0,232,399,622,898,3282,3472,12549,12783,13083
JH594632	19942888	19963503	QTRT2_1	1	-	19942888	19963503	255,0,0	8	225,114,153,198,213,78,54,201	0,5227,7444,9912,14661,16416,19169,20414
JH594696	9774996	9782710	R3HCC1_1	1	+	9774996	9782710	255,0,0	7	102,138,555,174,66,96,108	0,708,1591,3451,5010,6532,7606
JH594613	24934805	24966827	R3HCC1L_1	1	+	24934805	24966827	255,0,0	8	297,540,621,177,69,96,141,66	0,408,1188,15737,22215,23204,24004,31956
JH594639	9691982	9799870	R3HDM1_1	1	+	9691982	9799870	255,0,0	24	168,45,87,117,78,63,138,108,96,39,228,255,123,198,120,159,150,105,84,147,81,84,114,234	0,9532,10051,14154,15559,22478,22623,26272,26467,28787,29069,31416,34929,41271,44853,60037,63349,93572,95878,101208,105996,106502,107528,107654
JH594675	1803992	1846999	R3HDM2_1	1	+	1803992	1846999	255,0,0	24	165,45,87,126,78,60,138,108,96,54,234,33,84,105,246,126,159,156,99,168,153,99,84,339	0,4770,6746,7361,8377,9110,9762,10327,13186,16313,20721,22782,22863,29367,31176,31722,32089,32707,34043,39285,39866,41219,41688,42668
JH594663	15274680	15278270	R3HDM4_1	1	+	15274680	15278270	255,0,0	7	156,123,120,84,81,63,99	0,672,1230,1538,1999,2159,3491
JH594614	19707305	19717084	R3HDML_1	1	-	19707305	19717084	255,0,0	4	114,132,117,189	0,3525,5526,9590
JH594658	5925598	6036587	RAB10_1	1	+	5925598	6036587	255,0,0	6	126,63,138,90,102,81	0,66099,91028,105842,106546,110908
JH594636	11385479	11395558	RAB11A_1	1	+	11385479	11395558	255,0,0	4	210,192,81,138	0,459,1911,9941
JH594663	6427946	6432565	RAB11B_1	1	+	6427946	6432565	255,0,0	4	198,192,87,147	0,3164,3804,4472
JH594715	8565000	8597242	RAB11FIP1_1	1	-	8565000	8597242	255,0,0	11	219,108,441,363,156,438,141,801,441,129,231	0,7352,8444,9020,9467,9719,10181,11343,13570,31864,32011
JH594637	8527990	8567035	RAB11FIP2_1	1	-	8527990	8567035	255,0,0	4	225,468,441,354	0,29861,31010,38691
JH594630	309802	376814	RAB11FIP3_1	1	+	309802	376814	255,0,0	14	180,96,69,210,75,36,93,105,141,84,138,153,144,111	0,34386,39460,43432,47473,52982,56089,56908,59397,64272,64697,66338,66684,66901
JH594744	3135233	3256237	RAB11FIP4_1	1	+	3135233	3256237	255,0,0	17	144,87,87,93,72,45,192,135,36,102,102,141,84,138,159,144,114	0,33536,36958,108788,108893,108968,111839,112617,113080,114332,114723,115917,118017,118607,118821,120149,120890
JH594610	9422653	9468910	RAB11FIP5_1	1	+	9422653	9468910	255,0,0	14	429,435,699,168,330,339,81,63,111,267,405,99,192,201	0,30651,31202,39340,39535,39883,40246,40330,40411,40570,40840,41254,45604,46056
JH594752	2219008	2230461	RAB12_1	1	+	2219008	2230461	255,0,0	5	66,138,90,102,114	0,7334,9390,10242,11339
JH594819	3084456	3087925	RAB13_1	1	+	3084456	3087925	255,0,0	7	123,63,60,78,90,66,75	0,1393,2303,2590,2792,2995,3394
JH594644	4971068	4984767	RAB14_1	1	-	4971068	4984767	255,0,0	6	174,90,69,174,57,48	0,1705,5696,9165,12453,13651
JH594616	17052217	17056191	RAB15_1	1	-	17052217	17056191	255,0,0	6	156,69,87,81,57,63	0,335,1687,2455,3032,3911
JH594771	1963420	1969687	RAB17_1	1	-	1963420	1969687	255,0,0	4	87,123,150,159	0,2871,4544,6108
JH594694	888961	889528	RAB18_1	1	-	888961	889528	255,0,0	1	567	0
JH594766	420532	448076	RAB18_2	1	+	420532	448076	255,0,0	7	66,57,63,72,120,66,171	0,1498,13555,19951,21859,22053,27373
JH594699	7901390	7909697	RAB19_1	1	-	7901390	7909697	255,0,0	3	267,183,198	0,5842,8109
JH594610	18068946	18084388	RAB1A_1	1	+	18068946	18084388	255,0,0	5	72,96,96,132,195	0,9173,13231,14871,15247
JH594719	4957942	4961990	RAB1B_1	1	-	4957942	4961990	255,0,0	5	192,135,93,96,72	0,278,3392,3598,3976
JH594708	7224643	7267154	RAB20_1	1	-	7224643	7267154	255,0,0	3	225,216,171	0,273,42340
JH594770	5118697	5144911	RAB21_1	1	+	5118697	5144911	255,0,0	7	138,60,108,63,57,87,138	0,12436,13191,16149,22505,23063,26076
JH594614	5770347	5825444	RAB22A_1	1	-	5770347	5825444	255,0,0	6	93,114,105,72,81,96	0,4976,5877,6070,15421,55001
JH594778	4105365	4129630	RAB23_1	1	-	4105365	4129630	255,0,0	6	138,93,81,156,84,156	0,3302,4432,6451,22704,24109
JH594617	1437159	1438686	RAB24_1	1	+	1437159	1438686	255,0,0	8	117,78,78,69,102,48,60,66	0,191,478,662,816,1103,1290,1461
JH594819	1105855	1108923	RAB25_1	1	-	1105855	1108923	255,0,0	4	126,81,192,198	0,439,1179,2870
JH594630	1754565	1758465	RAB26_1	1	+	1754565	1758465	255,0,0	6	111,69,51,72,78,99	0,2633,2902,3317,3640,3801
JH594636	1251508	1278156	RAB27A_1	1	-	1251508	1278156	255,0,0	5	195,123,108,84,153	0,8481,17247,19239,26495
JH594669	4987829	4999123	RAB27B_1	1	+	4987829	4999123	255,0,0	5	153,84,108,123,186	0,2093,6304,9147,11108
JH594824	2328395	2459367	RAB28_1	1	+	2328395	2459367	255,0,0	7	75,96,90,132,102,75,93	0,4522,9990,43821,117462,122021,130879
JH594641	9734130	9742343	RAB29_1	1	+	9734130	9742343	255,0,0	5	123,72,183,120,99	0,5843,7068,7565,8114
JH594624	18044212	18153115	RAB2A_1	1	-	18044212	18153115	255,0,0	8	114,69,114,96,81,69,72,45	0,2527,35932,42219,42749,53114,69091,108858
JH594879	605863	607988	RAB2B_1	1	+	605863	607988	255,0,0	2	93,69	0,2056
JH594746	1234179	1247888	RAB30_1	1	-	1234179	1247888	255,0,0	4	249,189,84,93	0,3315,10403,13616
JH594752	3799560	3899491	RAB31_1	1	+	3799560	3899491	255,0,0	6	81,81,72,105,114,39	0,12526,37436,38791,84823,99892
JH594608	25400031	25428315	RAB32_1	1	-	25400031	25428315	255,0,0	3	147,279,249	0,9988,28035
JH594672	9831886	9842637	RAB33A_1	1	+	9831886	9842637	255,0,0	2	258,453	0,10298
JH594745	4195533	4215398	RAB33B_1	1	-	4195533	4215398	255,0,0	2	438,249	0,19616
JH594680	4029768	4030455	RAB33B_2	1	-	4029768	4030455	255,0,0	1	687	0
JH594744	1278402	1282069	RAB34_1	1	+	1278402	1282069	255,0,0	11	144,252,216,96,70,105,63,54,81,90,111	0,559,865,1284,2377,2548,2747,2943,3179,3338,3556
JH594667	5980753	5995264	RAB35_1	1	+	5980753	5995264	255,0,0	5	51,127,124,126,126	0,3831,12009,12219,14385
JH594763	3167669	3180641	RAB36_1	1	-	3167669	3180641	255,0,0	6	123,84,63,102,63,81	0,1951,5154,7852,8352,12891
JH594634	7526479	7546312	RAB37_1	1	-	7526479	7546312	255,0,0	9	99,78,57,66,54,66,111,93,111	0,281,439,1090,2190,2339,3980,7507,19722
JH594746	6391750	6485765	RAB38_1	1	+	6391750	6485765	255,0,0	3	201,282,150	0,23344,93865
JH594700	3546068	3572426	RAB39A_1	1	+	3546068	3572426	255,0,0	2	225,426	0,25932
JH594666	13489594	13490005	RAB39B_1	1	-	13489594	13490005	255,0,0	1	411	0
JH594960	637723	642477	RAB39B_2	1	+	637723	642477	255,0,0	2	210,429	0,4325
JH594728	4996064	5001129	RAB3A_1	1	+	4996064	5001129	255,0,0	4	228,120,123,189	0,1514,2848,4876
JH594621	3726815	3788073	RAB3B_1	1	+	3726815	3788073	255,0,0	4	228,120,123,186	0,43210,46227,61072
JH594680	11506076	11792067	RAB3C_1	1	+	11506076	11792067	255,0,0	4	231,120,123,186	0,126690,249327,285805
JH594663	929035	935585	RAB3D_1	1	+	929035	935585	255,0,0	4	228,120,123,186	0,699,899,6364
JH594639	9187911	9280111	RAB3GAP1_1	1	+	9187911	9280111	255,0,0	24	54,102,132,81,117,165,99,81,69,75,90,162,90,174,54,66,297,141,228,96,105,114,105,234	0,4953,34680,41425,47323,48505,54019,56705,57089,58605,60838,61401,63493,64450,65322,65608,65680,75748,79552,86072,86265,86503,88251,91966
JH594645	15718389	15828187	RAB3GAP2_1	1	+	15718389	15828187	255,0,0	33	120,126,81,45,78,102,99,93,156,78,90,141,216,144,81,69,81,129,210,102,105,162,228,174,108,66,75,75,219,90,222,159,150	0,46905,47923,50161,50286,50649,53594,55901,64428,65453,65649,67300,69820,70765,71122,71550,74171,77367,79440,80027,84290,85022,86705,89278,89555,92059,94141,101739,102034,107664,108019,109287,109648
JH594719	8973514	8983964	RAB3IL1_1	1	+	8973514	8983964	255,0,0	9	234,96,78,219,129,108,99,66,78	0,1046,1224,1879,3878,4096,5965,9199,10372
JH594770	2782267	2816650	RAB3IP_1	1	+	2782267	2816650	255,0,0	10	273,261,96,75,207,129,114,99,69,81	0,1276,15447,22169,22892,26103,27511,31230,31414,34302
JH594634	536188	562280	RAB40B_1	1	+	536188	562280	255,0,0	6	141,63,57,87,222,192	0,20252,22969,23737,23981,25900
JH594630	434783	454065	RAB40C_1	1	+	434783	454065	255,0,0	6	141,63,60,81,222,279	0,10279,10834,17589,17936,19003
JH594645	4699450	4699771	RAB41_1	1	+	4699450	4699771	255,0,0	1	321	0
JH594654	1246008	1247310	RAB42_1	1	-	1246008	1247310	255,0,0	3	423,99,132	0,1065,1170
JH594607	16172637	16207315	RAB43_1	1	-	16172637	16207315	255,0,0	3	249,183,204	0,634,34474
JH594671	1400815	1427962	RAB44_1	1	+	1400815	1427962	255,0,0	15	210,108,165,153,90,177,261,153,69,117,123,81,114,102,81	0,9866,11928,13514,14399,16089,16953,17292,17787,17946,18183,22527,23696,24911,27066
JH594723	7901981	7918937	RAB4A_1	1	-	7901981	7918937	255,0,0	6	117,93,156,66,108,84	0,3845,6395,8365,13985,16872
JH594742	5693628	5715957	RAB5A_1	1	+	5693628	5715957	255,0,0	5	162,153,120,96,114	0,15169,15604,17413,22215
JH594675	1975459	1976096	RAB5B_1	1	+	1975459	1976096	255,0,0	3	66,258,303	0,69,334
JH594675	3046975	3049914	RAB5B_2	1	-	3046975	3049914	255,0,0	5	114,93,123,153,165	0,452,1106,1481,2774
JH594900	836300	840164	RAB5C_1	1	+	836300	840164	255,0,0	3	165,96,114	0,3150,3750
JH594614	27553230	27558756	RAB5IF_1	1	-	27553230	27558756	255,0,0	2	120,105	0,5421
JH594694	3342246	3411503	RAB6A_1	1	-	3342246	3411503	255,0,0	8	60,69,96,110,105,57,60,66	0,615,2828,15573,17543,19258,29725,69191
JH594690	4374220	4441209	RAB6B_1	1	-	4374220	4441209	255,0,0	8	60,72,93,108,105,57,60,69	0,6091,7812,9502,10461,10793,36928,66920
JH594607	16445962	16462266	RAB7A_1	1	-	16445962	16462266	255,0,0	5	96,129,219,123,54	0,1765,4366,14280,16250
JH594641	9473721	9486254	RAB7B_1	1	+	9473721	9486254	255,0,0	3	120,222,126	0,807,12407
JH594728	6909466	6933918	RAB8A_1	1	-	6909466	6933918	255,0,0	8	90,51,66,90,78,60,63,123	0,7233,8581,9167,10707,14746,18640,24329
JH594636	8896077	8965899	RAB8B_1	1	+	8896077	8965899	255,0,0	8	123,63,60,78,90,66,51,90	0,55514,58425,62475,63562,66116,68907,69732
JH594816	218856	219441	RAB8B_2	1	-	218856	219441	255,0,0	1	585	0
JH594611	23879960	23880561	RAB9A_1	1	+	23879960	23880561	255,0,0	3	132,273,138	0,182,463
JH594768	2591959	2592562	RAB9A_2	1	-	2591959	2592562	255,0,0	1	603	0
JH594634	11692189	11692589	RAB9A_3	1	+	11692189	11692589	255,0,0	2	144,186	0,214
JH594827	844638	845241	RAB9B_1	1	-	844638	845241	255,0,0	1	603	0
JH594822	788243	790474	RABAC1_1	1	-	788243	790474	255,0,0	4	87,102,96,213	0,168,1612,2018
JH594646	13576991	13648614	RABEP1_1	1	+	13576991	13648614	255,0,0	17	135,204,162,120,135,180,132,468,105,117,96,141,186,54,102,108,105	0,24421,25395,28498,31634,35453,37847,42191,43899,47066,60196,63813,65660,66415,69434,70583,71518
JH594776	2135416	2145701	RABEP2_1	1	+	2135416	2145701	255,0,0	10	192,159,111,351,93,102,177,57,111,99	0,2048,4532,4728,6025,6218,8915,9330,9663,10186
JH594644	9514749	9530292	RABEPK_1	1	+	9514749	9530292	255,0,0	8	54,162,147,165,150,147,93,93	0,3124,6042,10086,12991,14837,15258,15450
JH594644	7374832	7527518	RABGAP1_1	1	+	7374832	7527518	255,0,0	24	150,234,204,177,156,111,69,102,171,174,96,150,114,75,123,147,132,93,111,102,87,72,195,123	0,21415,23266,24239,25036,29268,29930,30707,31834,48569,52731,57435,119388,123485,126811,127519,129807,140911,141428,147389,148402,149218,150985,152563
JH594627	10797183	11491592	RABGAP1L_1	1	+	10797183	11491592	255,0,0	26	138,192,210,177,153,114,69,102,165,144,96,153,114,75,126,144,138,111,93,39,108,108,84,72,198,123	0,1566,12336,14214,22634,24391,45963,52432,57172,77591,123802,149353,342190,384075,398167,400719,527899,575982,660204,668110,671817,679216,682395,686225,693039,694286
JH594683	8884787	8929830	RABGEF1_1	1	-	8884787	8929830	255,0,0	8	396,258,93,132,78,168,165,195	0,3411,9997,11208,12189,18169,34672,44848
JH594911	911076	916449	RABGGTA_1	1	-	911076	916449	255,0,0	14	144,90,114,117,93,90,108,102,84,84,198,186,126,111	0,803,1162,2122,2325,2573,2948,3185,3376,3546,3972,4406,4783,5262
JH594609	24331440	24338788	RABGGTB_1	1	+	24331440	24338788	255,0,0	8	108,195,150,54,111,126,150,138	0,2171,2963,4153,4288,5014,6156,7210
JH594641	13309046	13330632	RABIF_1	1	+	13309046	13330632	255,0,0	2	123,243	0,21343
JH594675	14131572	14146572	RABL2B_1	1	-	14131572	14146572	255,0,0	6	84,99,111,81,78,108	0,378,674,3951,4624,14892
JH594648	9712325	9712463	RABL3_1	1	+	9712325	9712463	255,0,0	1	138	0
JH594632	12170036	12210368	RABL3_2	1	+	12170036	12210368	255,0,0	8	45,96,129,129,150,72,36,66	0,4873,21372,24399,32250,36471,39328,40266
JH595026	100887	130395	RABL6_1	1	+	100887	130395	255,0,0	12	132,135,45,54,93,138,111,99,153,150,102,81	0,9578,14242,16798,17942,21065,21575,22953,24992,26811,27360,29427
JH594683	11863295	11877189	RAC1_1	1	+	11863295	11877189	255,0,0	5	72,117,63,159,129	0,3559,12251,13291,13765
JH594633	15577031	15593511	RAC2_1	1	-	15577031	15593511	255,0,0	5	129,159,63,117,72	0,4648,5334,6198,16408
JH594634	1110443	1113123	RAC3_1	1	-	1110443	1113123	255,0,0	5	129,159,63,117,72	0,1407,2084,2398,2608
JH594815	1538306	1556773	RACGAP1_1	1	-	1538306	1556773	255,0,0	15	75,114,135,135,105,198,96,165,102,120,54,72,135,201,75	0,412,1459,1757,2063,3867,4152,5402,6792,7252,8512,10420,11423,12542,18392
JH594622	24967096	24968050	RACK1_1	1	+	24967096	24968050	255,0,0	3	297,465,171	0,302,783
JH594787	5105038	5110388	RACK1_2	1	-	5105038	5110388	255,0,0	8	66,108,141,111,96,151,177,114	0,463,1169,1726,2915,3242,4029,5236
JH595059	91545	91788	RACK1_3	1	-	91545	91788	255,0,0	1	243	0
JH594741	5819287	5831900	RAD1_1	1	-	5819287	5831900	255,0,0	5	162,99,258,108,198	0,485,8870,10893,12415
JH594635	12960626	13001355	RAD17_1	1	-	12960626	13001355	255,0,0	16	96,99,57,120,150,147,81,147,111,72,126,138,141,84,123,42	0,126,2523,12145,13480,14910,15193,16437,18370,22810,22976,30346,31924,39681,40471,40687
JH594607	8802306	8891992	RAD18_1	1	-	8802306	8891992	255,0,0	9	66,63,81,189,99,276,69,60,81	0,47501,49041,54429,59175,62243,79144,80902,89605
JH594628	5147260	5168324	RAD21_1	1	-	5147260	5168324	255,0,0	13	192,81,150,150,159,225,120,126,207,105,102,126,144	0,1416,3149,4981,5788,7233,9587,10061,10683,11612,13796,15137,20920
JH594614	33731561	33759562	RAD21L1_1	1	+	33731561	33759562	255,0,0	9	141,132,90,105,171,102,225,99,177	0,1929,4020,6633,10733,13059,15989,16455,27824
JH594864	1852011	1856928	RAD23A_1	1	-	1852011	1856928	255,0,0	9	111,168,129,78,129,54,186,162,72	0,192,1944,2205,2541,2803,2987,3343,4845
JH594622	14001652	14049850	RAD23B_1	1	-	14001652	14049850	255,0,0	10	111,177,123,135,129,57,267,81,81,66	0,7019,8096,9882,11519,17703,22401,26832,28268,48132
JH594733	6242124	6343396	RAD50_1	1	-	6242124	6343396	255,0,0	24	183,135,144,84,228,126,93,111,195,126,192,237,174,156,183,207,195,165,129,207,183,156,81,129	0,1588,4099,4794,23992,26187,44799,45339,47470,48102,48669,55295,56435,58375,58672,60320,60943,61702,62094,74347,75084,79236,99488,101143
JH594682	9010544	9030839	RAD51_1	1	+	9010544	9030839	255,0,0	9	87,138,114,96,93,114,132,120,123	0,1485,7909,9467,13908,18524,18998,19348,20172
JH594687	639092	650567	RAD51AP1_1	1	-	639092	650567	255,0,0	3	108,165,114	0,6477,11361
JH594795	59333	66650	RAD51AP2_1	1	-	59333	66650	255,0,0	9	144,30,180,339,243,258,492,465,261	0,4197,4248,4431,4797,5331,5793,6405,7056
JH594616	20085238	20760294	RAD51B_1	1	+	20085238	20760294	255,0,0	8	114,105,135,120,201,96,102,81	0,8534,35226,45991,47819,466423,617154,674975
JH594660	4520218	4539540	RAD51C_1	1	-	4520218	4539540	255,0,0	6	63,150,135,162,258,138	0,7936,11611,13066,17174,19184
JH594744	6838982	6856206	RAD51D_1	1	-	6838982	6856206	255,0,0	4	138,75,132,63	0,382,16832,17161
JH594687	3972190	3978856	RAD52_1	1	-	3972190	3978856	255,0,0	7	105,147,81,114,69,96,102	0,297,2596,3614,5650,5893,6564
JH594615	24051936	24096402	RAD54B_1	1	+	24051936	24096402	255,0,0	2	135,189	0,44277
JH594621	9955542	9978688	RAD54L_1	1	-	9955542	9978688	255,0,0	17	207,162,180,81,123,108,132,75,126,150,120,288,69,138,60,120,87	0,305,3291,3774,4216,4510,5143,5415,6458,9969,13140,13545,13947,14478,15282,21504,23059
JH594607	30177457	30250248	RAD54L2_1	1	+	30177457	30250248	255,0,0	21	138,204,138,117,225,186,135,195,342,180,252,114,126,96,207,174,198,198,90,93,993	0,45581,46720,47317,47736,48784,49113,50540,53342,55477,56854,57326,58824,61828,62592,63387,64058,66778,68120,70217,71798
JH594719	3994824	3999621	RAD9A_1	1	-	3994824	3999621	255,0,0	11	93,54,129,132,63,111,111,99,117,129,72	0,174,252,1146,1369,1510,1724,3151,3336,3776,4725
JH594667	14459724	14475571	RAD9B_1	1	-	14459724	14475571	255,0,0	7	123,66,108,108,99,114,72	0,668,826,4442,7975,13390,15775
JH594674	596	11661	RADX_1	1	+	596	11661	255,0,0	4	186,123,102,159	0,4406,7576,10906
JH595086	128636	129149	RADX_2	1	+	128636	129149	255,0,0	1	513	0
JH594614	6706643	6720001	RAE1_1	1	-	6706643	6720001	255,0,0	11	84,204,75,108,108,72,90,84,93,105,90	0,1848,3389,3571,4444,5713,5894,6968,10707,12660,13268
JH594608	21717678	21717834	RAET1G_1	1	+	21717678	21717834	255,0,0	1	156	0
JH594607	12639188	12669576	RAF1_1	1	-	12639188	12669576	255,0,0	15	144,132,132,117,48,177,84,117,129,156,96,159,102,114,207	0,356,628,1123,2720,5127,6035,13756,14247,17838,19599,21320,21773,24172,30181
JH594612	28056323	28059452	RAG1_1	1	+	28056323	28059452	255,0,0	1	3129	0
JH594612	28071570	28073151	RAG2_1	1	-	28071570	28073151	255,0,0	1	1581	0
JH594686	2367374	2382352	RAI1_1	1	-	2367374	2382352	255,0,0	11	48,90,1383,186,114,1209,255,1284,264,180,330	0,4336,9404,10934,11222,11345,12557,12836,14168,14456,14648
JH594741	5664594	5743046	RAI14_1	1	+	5664594	5743046	255,0,0	15	129,87,60,63,72,99,186,90,87,54,120,1497,150,66,75	0,24613,35578,40927,42885,46113,47336,48817,50042,56077,62800,63990,67951,77509,78377
JH594706	1650088	1651675	RAI2_1	1	-	1650088	1651675	255,0,0	1	1587	0
JH594720	1663553	1682472	RALA_1	1	+	1663553	1682472	255,0,0	4	114,207,177,120	0,2226,7501,18799
JH594774	390539	391157	RALB_1	1	-	390539	391157	255,0,0	1	618	0
JH594809	134449	161926	RALB_2	1	+	134449	161926	255,0,0	4	114,207,180,117	0,20820,24565,27360
JH594752	3450910	3476198	RALBP1_1	1	+	3450910	3476198	255,0,0	8	465,351,162,126,111,123,81,264	0,3999,6716,7862,20673,22604,22962,25024
JH594649	5153112	5403583	RALGAPA1_1	1	+	5153112	5403583	255,0,0	42	105,111,51,57,45,177,114,138,210,240,198,138,150,129,237,162,1155,102,279,123,213,171,156,195,99,156,129,126,57,111,108,72,135,183,510,351,72,123,156,159,129,123	0,31073,31942,36396,47709,49110,51161,56808,58496,60389,66676,79357,86091,92369,94252,95513,136522,137698,137806,139889,141597,142997,146465,149083,149533,150195,151775,155884,159293,162868,164306,167133,189233,189789,196110,196623,198614,209656,216904,229349,230888,250348
JH594648	7139242	7504085	RALGAPA2_1	1	+	7139242	7504085	255,0,0	35	105,111,54,57,45,177,114,138,198,231,168,99,150,111,237,165,93,174,195,99,153,129,129,111,111,69,138,180,771,72,123,156,159,132,120	0,29167,35096,82034,91973,94420,95502,97492,99508,106145,108590,109770,114348,118777,123897,127107,148250,150311,171766,173275,173602,209722,217938,224550,229648,231041,231234,236772,242268,243804,251100,252905,259574,281951,364723
JH594614	25596410	25698907	RALGAPB_1	1	-	25596410	25698907	255,0,0	29	192,153,75,108,135,120,165,159,210,153,105,186,150,183,135,129,66,147,117,168,201,216,150,180,135,183,165,201,186	0,672,3847,4960,21791,23078,25525,30428,41305,43851,45969,48571,54606,56655,61493,63539,73536,74072,74619,75282,78524,82256,82601,83869,91485,94369,96154,99013,102311
JH594644	17454365	17480050	RALGDS_1	1	-	17454365	17480050	255,0,0	15	171,114,243,207,93,120,87,87,102,216,135,192,96,192,144	0,3361,4835,5278,5785,6062,7113,9122,9723,10187,11142,11991,13070,13686,25541
JH594644	11294837	11621998	RALGPS1_1	1	+	11294837	11621998	255,0,0	17	54,111,51,81,93,93,126,138,96,66,126,129,51,108,93,105,96	0,4704,21618,90607,117267,125068,143732,257920,261666,266584,301506,302872,305426,322303,324404,324663,327065
JH594627	15585149	15699156	RALGPS2_1	1	+	15585149	15699156	255,0,0	18	57,105,51,84,90,93,126,138,93,66,135,153,54,78,108,93,105,96	0,4969,6154,22561,31161,34256,37601,78955,80616,87292,90566,91348,94814,97315,99143,103062,111376,113911
JH594614	29995084	30000500	RALY_1	1	-	29995084	30000500	255,0,0	5	147,111,168,72,255	0,408,1258,3756,5161
JH594758	131013	522212	RALYL_1	1	-	131013	522212	255,0,0	6	174,111,147,48,78,255	0,15452,33719,47330,109524,390944
JH594771	2281849	2282104	RAMP1_1	1	+	2281849	2282104	255,0,0	1	255	0
JH594900	319785	320272	RAMP2_1	1	-	319785	320272	255,0,0	2	255,90	0,397
JH594761	4175101	4180849	RAMP3_1	1	+	4175101	4180849	255,0,0	2	135,225	0,5523
JH594737	6577281	6579675	RAN_1	1	+	6577281	6579675	255,0,0	5	84,126,186,174,42	0,165,1711,2079,2352
JH594888	1071490	1081983	RANBP1_1	1	+	1071490	1081983	255,0,0	6	243,111,156,126,63,72	0,3898,6051,8187,9507,10421
JH594620	1181421	1241457	RANBP10_1	1	+	1181421	1241457	255,0,0	13	234,114,51,177,183,111,105,147,204,213,147,111,129	0,1023,24098,44811,52814,55206,56779,56993,57330,58200,58902,59360,59907
JH594617	8600141	8968165	RANBP17_1	1	-	8600141	8968165	255,0,0	27	75,126,99,168,138,216,84,105,90,105,108,63,81,72,138,105,195,171,147,120,72,165,102,69,171,87,147	0,2050,4035,32467,47672,49799,63523,66593,76006,81838,95261,95460,105746,106913,286801,304428,326023,327415,328200,330259,333155,335675,343261,347704,357394,361654,367877
JH594610	23389034	23437021	RANBP2_1	1	-	23389034	23437021	255,0,0	39	306,333,273,105,18,99,192,180,93,171,363,1749,72,285,72,162,1272,435,111,96,135,84,180,147,135,162,123,171,183,213,87,60,93,30,138,231,153,108,69	0,683,1137,2133,2262,2972,4712,6589,7405,8138,11352,11718,13473,13581,13878,13962,14130,15408,15855,17473,21162,23943,24111,25191,25416,25813,31172,31441,31693,33079,35052,38672,38738,38834,41043,41529,45910,46556,47918
JH594663	9103359	9148384	RANBP3_1	1	+	9103359	9148384	255,0,0	12	66,212,42,90,135,102,81,102,108,123,144,153	0,6708,7438,14219,34146,36234,37644,38826,39490,41312,44070,44872
JH594741	7316215	7342704	RANBP3L_1	1	-	7316215	7342704	255,0,0	6	114,147,117,129,81,84	0,3739,5634,7206,15756,26405
JH594631	5630243	5633558	RANBP6_1	1	-	5630243	5633558	255,0,0	1	3315	0
JH594709	3127406	3240798	RANBP9_1	1	-	3127406	3240798	255,0,0	13	129,111,153,123,144,189,108,111,192,171,51,114,234	0,4565,11634,13456,16397,19269,21287,22514,25521,43266,44671,94082,113158
JH594633	19866837	19888159	RANGAP1_1	1	-	19866837	19888159	255,0,0	13	123,90,105,117,84,99,114,156,138,180,63,126,111	0,373,1714,2106,4940,5136,6091,7265,9472,11109,13709,17121,21211
JH594679	12642763	12664217	RAP1A_1	1	-	12642763	12664217	255,0,0	6	84,144,141,57,69,57	0,9651,11517,12684,15722,21397
JH594770	1620682	1627946	RAP1B_1	1	+	1620682	1627946	255,0,0	6	57,69,57,141,165,84	0,1043,2395,3554,6317,7180
JH594654	8193650	8217234	RAP1GAP_1	1	+	8193650	8217234	255,0,0	21	36,51,39,186,102,81,54,81,105,126,159,72,87,138,132,186,108,117,134,96,111	0,1100,2369,3058,6634,6963,7497,8692,9001,9238,10329,11382,12046,12822,15134,17797,18731,19939,21854,22925,23473
JH594646	16765322	17030236	RAP1GAP2_1	1	-	16765322	17030236	255,0,0	19	78,120,81,114,117,138,135,87,72,156,129,105,81,81,213,48,84,45,117	0,4021,4832,5209,6573,8336,19889,23667,24507,30623,32990,35703,44160,48383,73143,75008,139946,242345,264797
JH594897	591368	720577	RAP1GDS1_1	1	+	591368	720577	255,0,0	11	111,177,144,129,126,132,135,111,126,129,126	0,31150,68675,82186,86712,104699,106130,109017,118879,124098,129083
JH594759	440918	473370	RAP2A_1	1	+	440918	473370	255,0,0	2	315,237	0,32215
JH594668	6830216	6830765	RAP2B_1	1	-	6830216	6830765	255,0,0	1	549	0
JH594672	11889173	11892259	RAP2C_1	1	-	11889173	11892259	255,0,0	2	276,273	0,2813
JH594644	15850506	15931699	RAPGEF1_1	1	-	15850506	15931699	255,0,0	22	147,129,99,102,78,96,87,183,90,87,75,114,201,501,183,126,144,87,159,177,114,141	0,1217,2645,6493,6682,8323,8571,9622,10619,12763,16938,18943,42112,47839,49514,50168,50742,51632,64855,69689,80354,81052
JH594695	4748363	4816762	RAPGEF2_1	1	+	4748363	4816762	255,0,0	23	132,177,138,156,156,165,108,204,108,246,153,243,384,213,126,222,66,96,153,228,471,57,306	0,12483,16891,25091,37319,37787,40288,40492,40796,41703,49271,50022,52582,53994,54294,56110,57731,57821,61774,64018,64763,65264,68093
JH594729	942752	967468	RAPGEF3_1	1	+	942752	967468	255,0,0	23	213,105,123,171,84,60,75,147,111,84,84,150,87,147,99,120,183,90,51,87,66,78,114	0,6086,6412,6713,7486,7894,8070,8309,9005,9408,9809,10096,10330,14363,17266,17830,18052,18507,18715,19797,20210,21665,24602
JH594643	11300268	11674817	RAPGEF4_1	1	-	11300268	11674817	255,0,0	28	123,54,66,87,51,90,177,126,99,147,78,87,150,81,87,117,147,75,87,186,123,105,54,72,150,84,144,63	0,4044,17310,17780,18641,23229,26439,27028,33638,34902,36380,37461,39482,52363,56050,60765,62745,63369,67375,87011,88836,104883,105303,163650,291569,312496,315296,374486
JH594656	8717982	8996294	RAPGEF5_1	1	-	8717982	8996294	255,0,0	23	114,54,66,87,51,90,177,123,99,147,93,96,144,81,291,84,117,126,45,171,123,105,225	0,3122,9293,15649,16718,19307,25289,27594,30986,34966,37612,43627,46580,50900,78233,78558,78783,112171,162559,219339,221400,229854,278087
JH594733	7340683	7602243	RAPGEF6_1	1	+	7340683	7602243	255,0,0	29	69,69,57,81,72,144,132,177,138,156,156,165,108,204,108,240,159,240,384,213,126,222,180,138,396,231,255,177,315	0,46054,48284,72913,92883,106208,154624,166406,168405,170592,171351,175682,178334,180425,184639,193672,205881,215081,216576,228571,231216,237322,243054,246506,252336,254932,256987,257305,261245
JH594660	16494954	16507159	RAPGEFL1_1	1	+	16494954	16507159	255,0,0	14	519,78,135,99,111,165,99,123,177,90,87,66,57,120	0,3566,4557,4876,7303,7671,8515,8728,9639,9903,10969,11331,11779,12085
JH594662	10730666	10782968	RAPH1_1	1	-	10730666	10782968	255,0,0	20	198,522,246,393,141,102,144,120,99,111,144,69,120,159,78,75,81,507,105,120	0,204,729,1083,1500,1822,4611,6161,6908,10335,11304,12779,16057,20179,21816,29213,34430,47330,48651,52182
JH594797	3455355	3464081	RAPSN_1	1	-	3455355	3464081	255,0,0	8	72,219,54,123,99,159,339,192	0,517,1946,2529,2749,3428,7469,8534
JH594660	16606827	16629764	RARA_1	1	+	16606827	16629764	255,0,0	10	177,99,150,141,159,177,204,159,123,93	0,7490,14545,15982,18176,18610,20130,21700,22715,22844
JH594633	23226146	23241616	RARG_1	1	+	23226146	23241616	255,0,0	8	183,147,141,162,177,204,159,171	0,11486,12013,12812,13187,13914,14504,15299
JH594668	1885603	1897721	RARRES1_1	1	+	1885603	1897721	255,0,0	3	192,138,108	0,4957,12010
JH594719	7558630	7558720	RARRES3_1	1	+	7558630	7558720	255,0,0	1	90	0
JH594719	7605162	7605264	RARRES3_2	1	+	7605162	7605264	255,0,0	1	102	0
JH594719	7560672	7560762	RARRES3_3	1	-	7560672	7560762	255,0,0	1	90	0
JH594617	11944396	11976938	RARS_1	1	-	11944396	11976938	255,0,0	14	108,249,174,102,111,180,105,129,123,120,102,108,192,144	0,915,1597,14099,17365,18058,19868,21804,23603,24921,25477,26650,27963,32398
JH594832	2142457	2188295	RARS2_1	1	-	2142457	2188295	255,0,0	18	84,66,75,96,108,66,126,75,63,93,105,159,78,84,57,96,84,102	0,508,2044,3280,3815,4005,7829,8454,9774,13341,14578,15874,29195,32303,35036,36201,44288,45736
JH594638	1714771	1836281	RASA1_1	1	+	1714771	1836281	255,0,0	24	201,252,153,138,69,120,48,150,81,123,159,78,153,81,171,159,144,117,84,69,90,78,135,81	0,267,62741,63881,64651,71913,79772,82563,86631,92221,93082,102228,104475,105137,106583,107090,108355,109858,110821,113659,115253,116781,119727,121429
JH594756	1804064	1806701	RASA1_2	1	-	1804064	1806701	255,0,0	3	252,962,1054	0,254,1583
JH594738	2659666	2776676	RASA2_1	1	-	2659666	2776676	255,0,0	23	192,102,210,87,111,75,78,84,105,123,75,111,150,156,105,75,75,81,75,96,105,114,129	0,942,1842,2699,9521,10117,12730,13229,18909,21276,22113,22539,23520,23935,41208,42280,46948,48613,63893,75847,82763,87942,116881
JH594610	21702775	21873706	RASA3_1	1	-	21702775	21873706	255,0,0	21	72,186,102,210,84,75,78,78,108,123,75,114,150,156,108,75,75,78,96,102,117	0,4155,10027,12262,23300,31598,34282,37073,39258,42319,44619,45820,47540,48482,50460,54988,60792,61279,97394,124629,170814
JH594757	5804463	5813620	RASA4B_1	1	+	5804463	5813620	255,0,0	3	63,54,114	0,6290,9043
JH594667	12286811	12314243	RASAL1_1	1	+	12286811	12314243	255,0,0	20	66,54,117,60,129,84,132,90,114,153,63,111,192,141,132,171,141,132,126,138	0,4016,6437,6757,9803,11970,12153,13770,14427,14686,15205,15651,17096,20297,21019,22602,24464,24684,25826,27294
JH594627	15161934	15254849	RASAL2_1	1	+	15161934	15254849	255,0,0	15	108,108,156,99,555,144,144,237,201,198,861,138,198,93,162	0,23564,54905,57013,57699,60869,68883,69657,72211,74506,75481,83661,85432,87354,92753
JH594728	7589742	7600420	RASAL3_1	1	+	7589742	7600420	255,0,0	14	315,141,45,123,99,45,126,174,150,144,237,201,384,141	0,1376,2359,3095,3311,4208,4277,4617,5427,5797,7052,7394,8855,10537
JH594686	2747756	2748835	RASD1_1	1	+	2747756	2748835	255,0,0	2	285,555	0,524
JH594633	13567371	13571959	RASD2_1	1	+	13567371	13571959	255,0,0	2	270,528	0,4060
JH594688	2913851	3023958	RASEF_1	1	+	2913851	3023958	255,0,0	16	429,147,93,96,78,114,72,87,84,240,114,81,117,120,75,105	0,48557,52922,57142,60646,68031,70730,72780,74153,76977,78135,79740,81253,85893,87761,110002
JH594871	803118	812485	RASGEF1A_1	1	-	803118	812485	255,0,0	10	75,123,192,78,96,96,222,138,108,114	0,554,1585,2604,2779,3313,4390,5399,7390,9253
JH594711	1466674	1700604	RASGEF1B_1	1	+	1466674	1700604	255,0,0	2	69,57	0,233873
JH594711	2095500	2129043	RASGEF1B_2	1	+	2095500	2129043	255,0,0	12	183,123,159,216,75,93,102,78,96,96,123,75	0,1895,2561,18456,19552,21041,21246,24483,25795,31101,31974,33468
JH594787	3308418	3344426	RASGEF1C_1	1	-	3308418	3344426	255,0,0	12	75,123,96,96,78,102,90,72,201,138,123,177	0,7536,9350,14562,14739,15362,17529,24571,25602,34100,35528,35831
JH594792	1265223	1381744	RASGRF1_1	1	-	1265223	1381744	255,0,0	27	90,69,117,78,198,84,105,63,114,105,171,123,378,255,87,138,60,162,120,111,192,81,252,93,150,108,273	0,2893,5310,11370,15787,22586,23068,26303,26792,27410,28419,29897,32456,36213,38073,40540,42782,47207,49877,54058,54834,56346,66882,70813,79098,87257,116248
JH594635	1602001	1883511	RASGRF2_1	1	-	1602001	1883511	255,0,0	29	84,72,117,78,198,84,105,63,111,108,90,126,177,204,246,90,129,69,162,303,120,108,198,78,252,90,150,108,285	0,4533,5193,6675,15041,18184,20465,20893,30188,52957,105882,108715,115197,115380,116406,122603,139264,139947,141188,147354,147847,150321,155601,156542,161926,165557,167943,193318,281225
JH594682	6558417	6636548	RASGRP1_1	1	-	6558417	6636548	255,0,0	14	132,384,153,147,108,105,81,276,174,153,132,60,114,189	0,3266,5537,7098,8051,9032,10663,12237,18948,22998,25056,26104,36241,77942
JH594719	6431017	6444963	RASGRP2_1	1	+	6431017	6444963	255,0,0	15	72,105,66,147,150,174,117,282,78,123,117,141,105,60,57	0,686,1357,1809,2732,3073,3421,5047,6128,6466,6960,12030,12850,12967,13889
JH594611	32697140	32760834	RASGRP3_1	1	-	32697140	32760834	255,0,0	13	333,123,147,117,78,276,117,174,147,132,60,105,69	0,652,8807,22474,41049,51457,53616,54106,56013,57562,58220,62535,63625
JH594813	2906201	2919376	RASGRP4_1	1	-	2906201	2919376	255,0,0	12	135,36,120,102,81,273,120,171,153,135,111,186	0,965,2042,2306,2488,4864,6561,7814,10768,11039,11875,12989
JH594693	4614234	4628130	RASIP1_1	1	+	4614234	4628130	255,0,0	11	138,519,360,336,144,150,105,243,174,144,201	0,853,4401,7851,8354,9269,9537,10808,11257,12476,13695
JH594796	193083	195084	RASL10A_1	1	+	193083	195084	255,0,0	3	219,123,267	0,1313,1734
JH594744	7161594	7167135	RASL10B_1	1	+	7161594	7167135	255,0,0	3	210,129,270	0,4685,5271
JH594774	5258525	5260803	RASL11A_1	1	+	5258525	5260803	255,0,0	4	108,60,69,471	0,581,759,1807
JH594707	7716567	7720382	RASL11B_1	1	-	7716567	7720382	255,0,0	4	471,75,60,138	0,1516,2973,3677
JH594636	10637730	10650889	RASL12_1	1	-	10637730	10650889	255,0,0	5	375,189,72,57,102	0,3306,4223,11034,13057
JH594607	29119053	29127859	RASSF1_1	1	-	29119053	29127859	255,0,0	6	144,117,297,105,117,252	0,781,1022,1529,6488,8554
JH594612	5170041	5171559	RASSF10_1	1	+	5170041	5171559	255,0,0	1	1518	0
JH594710	3226395	3245766	RASSF2_1	1	-	3226395	3245766	255,0,0	6	63,99,123,102,153,75	0,1477,3109,5441,17129,19296
JH594692	8251152	8413912	RASSF3_1	1	-	8251152	8413912	255,0,0	6	147,111,237,108,111,138	0,3227,5878,8752,76974,162622
JH594955	578095	601828	RASSF4_1	1	+	578095	601828	255,0,0	7	75,117,138,120,117,99,57	0,13420,16081,20393,21450,22402,23676
JH594641	8692697	8795006	RASSF5_1	1	-	8692697	8795006	255,0,0	6	150,117,300,114,120,447	0,1874,2466,4115,70314,101862
JH594714	819584	829200	RASSF6_1	1	+	819584	829200	255,0,0	4	141,69,168,102	0,5497,8257,9514
JH594850	570695	572364	RASSF7_1	1	+	570695	572364	255,0,0	6	123,255,387,135,36,18	0,365,692,1221,1585,1651
JH594718	3979986	3992458	RASSF8_1	1	+	3979986	3992458	255,0,0	4	102,888,147,120	0,8084,11112,12352
JH594844	1653434	1688773	RASSF9_1	1	+	1653434	1688773	255,0,0	2	45,1260	0,34079
JH594663	1862163	1875577	RAVER1_1	1	+	1862163	1875577	255,0,0	15	75,162,69,471,192,129,96,87,213,186,111,75,99,117,191	0,99,1841,4192,8377,8751,9231,10265,10612,10921,11119,12031,12633,13098,13223
JH594609	11351865	11435180	RAVER2_1	1	+	11351865	11435180	255,0,0	12	243,69,468,195,126,84,108,96,267,111,135,144	0,31866,33647,36892,37986,43721,45760,46023,51131,66002,67675,83171
JH594669	9310064	9314354	RAX_1	1	-	9310064	9314354	255,0,0	4	297,141,252,267	0,398,3431,4023
JH594663	11420091	11421162	RAX2_1	1	+	11420091	11421162	255,0,0	2	213,339	0,732
JH594650	5584803	5773633	RB1_1	1	-	5584803	5773633	255,0,0	24	69,51,141,189,114,105,147,144,120,195,81,57,117,90,111,75,141,111,66,42,120,108,129,108	0,2587,3159,6340,6623,7849,8663,10692,13653,82634,83819,84116,85448,94395,113498,115217,117606,123755,129089,132027,140831,146172,185319,188722
JH594775	4731386	4813204	RB1CC1_1	1	-	4731386	4813204	255,0,0	22	75,72,135,57,48,54,243,111,165,1893,132,102,60,84,186,186,171,426,201,168,126,72	0,859,2991,4982,7006,9581,13613,13968,17110,32640,34619,35183,36409,37362,37582,37985,56892,63046,65222,80053,80427,81746
JH594621	25165568	25176625	RBBP4_1	1	-	25165568	25176625	255,0,0	11	63,111,60,75,78,126,159,118,174,147,147	0,706,908,1084,1756,1944,2166,2437,3085,8694,10910
JH594641	10456887	10478114	RBBP5_1	1	+	10456887	10478114	255,0,0	11	171,141,162,108,120,156,72,117,69,231,192	0,9443,10368,11690,13036,13244,13496,14201,15961,16450,21035
JH594630	22471344	22503977	RBBP6_1	1	+	22471344	22503977	255,0,0	19	165,99,45,87,96,141,174,102,336,96,81,54,366,99,411,135,531,591,1569	0,5153,12365,14468,14675,15175,20823,22264,22472,23817,24047,24241,27320,27976,28879,29332,29476,30037,31064
JH594706	613273	640154	RBBP7_1	1	-	613273	640154	255,0,0	11	66,111,60,75,78,126,159,117,174,144,144	0,805,3307,5636,6315,6521,7379,15704,16836,21133,26737
JH594631	16405193	16406301	RBBP7_2	1	-	16405193	16406301	255,0,0	3	309,648,144	0,311,964
JH594672	2145531	2145753	RBBP8_1	1	-	2145531	2145753	255,0,0	1	222	0
JH594805	2435610	2513592	RBBP8_2	1	+	2435610	2513592	255,0,0	16	93,114,66,174,93,96,267,321,144,135,90,90,156,99,141,96	0,13862,29559,41801,47161,49936,50744,51032,51356,51506,53254,54169,57609,72006,75198,77886
JH594614	1611091	1616605	RBBP8NL_1	1	+	1611091	1616605	255,0,0	6	57,45,96,114,120,315	0,1211,1927,2565,4442,5199
JH594614	32867643	32890381	RBCK1_1	1	+	32867643	32890381	255,0,0	11	147,96,199,123,174,162,115,180,99,144,78	0,11470,11679,12966,13217,14544,15907,19496,20673,21158,22660
JH594630	4841771	5152572	RBFOX1_1	1	+	4841771	5152572	255,0,0	2	120,165	0,310636
JH594630	5970465	7223399	RBFOX1_2	1	+	5970465	7223399	255,0,0	16	45,48,42,246,144,54,93,60,54,81,153,63,54,78,145,120	0,201235,569653,1041707,1103103,1111020,1118975,1120848,1133125,1156947,1189426,1212191,1235687,1250990,1251438,1252814
JH594633	13750168	13829864	RBFOX2_1	1	-	13750168	13829864	255,0,0	11	48,80,98,144,96,54,60,93,54,147,225	0,1754,2315,16167,17437,17654,20924,23823,34607,37721,79471
JH594710	6059889	6061064	RBFOX2_2	1	+	6059889	6061064	255,0,0	2	642,532	0,643
JH594634	3767307	3780029	RBFOX3_1	1	+	3767307	3780029	255,0,0	8	138,54,93,60,51,138,177,81	0,2097,2881,4454,8364,9089,9912,12641
JH594614	27159714	27220726	RBL1_1	1	+	27159714	27220726	255,0,0	22	156,135,201,66,129,162,48,189,168,111,105,138,132,132,267,213,177,72,90,150,165,168	0,3478,11251,11833,11993,12233,14433,15096,19081,21763,22067,25006,26830,32709,43415,46766,51590,53255,54833,57000,58701,60844
JH594620	14717224	14772359	RBL2_1	1	-	14717224	14772359	255,0,0	22	168,165,201,69,75,177,282,264,114,165,138,105,114,144,186,60,162,129,66,201,129,240	0,9365,10115,10896,11716,19783,20053,20532,23036,23664,24571,26085,26915,28709,38404,39154,39306,40941,46050,48892,52287,54895
JH594652	5782581	5798480	RBM10_1	1	-	5782581	5798480	255,0,0	22	123,129,108,75,189,66,150,168,87,120,102,189,87,96,159,177,60,90,72,69,231,186	0,225,431,799,961,1233,1399,3232,3509,3700,3954,4162,5004,5176,5465,5995,6325,8582,10140,12018,13942,15713
JH594646	733907	734474	RBM11_1	1	-	733907	734474	255,0,0	2	201,201	0,366
JH594618	16220352	16233383	RBM11_2	1	+	16220352	16233383	255,0,0	4	96,162,75,270	0,5843,7437,12761
JH594614	28431148	28433989	RBM12_1	1	+	28431148	28433989	255,0,0	2	2040,729	0,2112
JH594615	24838562	24841517	RBM12B_1	1	+	24838562	24841517	255,0,0	2	699,2235	0,720
JH594614	14781114	14783500	RBM12B_2	1	-	14781114	14783500	255,0,0	7	417,132,72,117,150,183,357	0,425,789,919,1406,1681,2029
JH594719	4664761	4667207	RBM14_1	1	-	4664761	4667207	255,0,0	2	207,1464	0,982
JH594673	12981538	13018435	RBM17_1	1	-	12981538	13018435	255,0,0	11	102,72,99,75,150,141,54,99,168,117,123	0,233,15904,16695,17913,22052,23867,25891,27951,32789,36774
JH594644	6208443	6227863	RBM18_1	1	-	6208443	6227863	255,0,0	5	159,84,90,123,114	0,3161,5130,9640,19306
JH594667	11637707	11775338	RBM19_1	1	+	11637707	11775338	255,0,0	21	183,117,180,102,81,78,72,204,129,120,99,108,204,69,99,60,81,114,108,120,96	0,2687,3352,5337,7385,8141,9649,11133,12697,13861,14751,15789,18527,20895,29793,33006,36987,40711,106193,121755,137535
JH594637	1312954	1520933	RBM20_1	1	+	1312954	1520933	255,0,0	15	153,807,261,60,90,126,132,78,672,93,402,249,135,120,81	0,146500,147325,149393,150816,173420,175671,185687,187506,195415,196629,197040,198852,202867,207898
JH594736	413251	422255	RBM22_1	1	+	413251	422255	255,0,0	10	54,54,132,102,171,201,165,90,132,129	0,481,2443,3583,3788,5244,6393,7484,7775,8875
JH594874	442295	447791	RBM23_1	1	+	442295	447791	255,0,0	8	66,135,120,150,141,63,198,90	0,1560,2342,2560,2795,3329,4910,5406
JH594709	7397043	7407371	RBM24_1	1	+	7397043	7407371	255,0,0	5	168,123,57,168,99	0,1209,2991,9939,10229
JH594616	25884779	25925251	RBM25_1	1	+	25884779	25925251	255,0,0	17	105,51,168,57,162,186,84,288,207,90,72,153,324,276,99,48,90	0,5249,7094,8600,9171,15749,18623,22098,28332,28664,30882,32239,34793,35490,36284,37640,40382
JH594619	18558005	18643189	RBM26_1	1	+	18558005	18643189	255,0,0	22	69,117,138,87,219,261,237,144,156,114,159,165,132,72,126,75,168,105,201,87,114,87	0,25106,25858,28312,29564,32126,32883,33563,34079,39970,41074,46561,47266,48623,56219,56671,58629,59371,68754,72371,83337,85097
JH594736	6562968	6636068	RBM27_1	1	-	6562968	6636068	255,0,0	21	81,108,192,105,165,75,123,138,297,153,147,150,162,135,225,261,195,90,126,117,57	0,1472,7024,7342,9587,9895,11045,15698,21059,26825,28898,32148,33946,44708,47251,48941,49953,50826,58024,61459,73043
JH594703	3199619	3226887	RBM28_1	1	-	3199619	3226887	255,0,0	18	123,108,255,75,150,159,63,132,75,111,66,99,66,93,75,96,159,117	0,1987,2677,4063,4452,6432,9050,10025,11564,14927,17640,19105,20416,21264,21932,22449,22869,27151
JH594608	8758111	8758390	RBM3_1	1	-	8758111	8758390	255,0,0	1	279	0
JH594652	4371942	4374282	RBM3_2	1	-	4371942	4374282	255,0,0	4	60,108,108,102	0,1130,1882,2238
JH594652	4373192	4373309	RBM3_3	1	-	4373192	4373309	255,0,0	1	117	0
JH594626	19357450	19511720	RBM33_1	1	+	19357450	19511720	255,0,0	20	78,51,75,315,120,183,210,252,60,132,345,66,246,288,474,165,207,186,81,54	0,13111,32718,34313,38454,61832,67927,74250,80319,99588,100090,101737,101887,104384,108019,108499,128956,135091,153780,154216
JH594627	3541940	3557160	RBM34_1	1	+	3541940	3557160	255,0,0	9	174,105,60,45,81,66,39,114,282	0,4177,5729,8997,10844,11070,12786,13219,14938
JH594614	6669271	6687746	RBM38_1	1	-	6669271	6687746	255,0,0	2	300,126	0,18349
JH594614	28361549	28361618	RBM39_1	1	+	28361549	28361618	255,0,0	1	69	0
JH594614	28362553	28362688	RBM39_2	1	+	28362553	28362688	255,0,0	1	135	0
JH594614	28363086	28389173	RBM39_3	1	+	28363086	28389173	255,0,0	17	51,87,93,192,63,54,120,153,138,66,204,78,51,84,105,78,99	0,2514,2602,4575,7284,7441,9415,9938,11975,14928,17638,18212,21987,24553,25223,25821,25988
JH594719	4651791	4652478	RBM4_1	1	-	4651791	4652478	255,0,0	2	249,435	0,252
JH594674	525830	576082	RBM41_1	1	-	525830	576082	255,0,0	6	162,150,405,198,192,120	0,1786,15097,48569,49049,50132
JH594813	1463858	1472302	RBM42_1	1	-	1463858	1472302	255,0,0	10	111,195,117,333,177,66,75,90,138,129	0,196,3024,3469,4397,4651,6140,6304,7942,8315
JH594642	6352482	6357738	RBM43_1	1	-	6352482	6357738	255,0,0	2	753,210	0,5046
JH594771	2191835	2215579	RBM44_1	1	+	2191835	2215579	255,0,0	12	300,309,402,48,324,171,189,99,60,288,144,120	0,306,621,1128,1197,3174,3839,6356,17217,19377,23345,23624
JH594643	6105818	6122418	RBM45_1	1	-	6105818	6122418	255,0,0	9	195,159,81,126,183,120,129,123,300	0,1776,2528,2789,7011,7943,10855,12816,16300
JH594665	847601	883513	RBM46_1	1	-	847601	883513	255,0,0	4	198,783,468,150	0,33043,34355,35762
JH594732	4142947	4155913	RBM47_1	1	+	4142947	4155913	255,0,0	7	42,969,102,204,171,93,147	0,48,1020,1912,5190,12723,12819
JH594859	1661989	1667582	RBM48_1	1	+	1661989	1667582	255,0,0	4	111,189,144,567	0,663,2526,5026
JH594631	5833851	5834850	RBM48_2	1	+	5833851	5834850	255,0,0	3	165,303,180	0,169,819
JH594687	2661083	2662140	RBM48_3	1	+	2661083	2662140	255,0,0	2	681,222	0,835
JH594719	4626413	4632856	RBM4B_1	1	+	4626413	4632856	255,0,0	2	426,669	0,5774
JH594607	28925941	28945657	RBM5_1	1	+	28925941	28945657	255,0,0	23	168,156,69,72,87,60,66,159,99,84,78,72,90,84,93,162,150,72,180,75,99,129,123	0,1175,4783,5343,7856,8750,9187,9507,10160,10884,11149,11307,12033,12530,12827,15173,15762,15994,16664,17128,18287,18463,19593
JH594607	28827424	28913305	RBM6_1	1	+	28827424	28913305	255,0,0	18	459,810,90,72,78,276,159,96,45,81,99,147,96,261,75,96,147,120	0,465,5428,25069,68261,73657,74314,75260,76057,76295,76628,77249,78533,79262,81151,81969,84906,85761
JH594683	647045	647255	RBM7_1	1	-	647045	647255	255,0,0	1	210	0
JH594700	10709587	10716278	RBM7_2	1	+	10709587	10716278	255,0,0	4	96,165,102,360	0,1082,4722,6331
JH594679	276606	277674	RBM8A_1	1	+	276606	277674	255,0,0	4	57,75,63,153	0,193,527,915
JH594679	286785	287901	RBM8A_2	1	-	286785	287901	255,0,0	5	144,135,78,60,66	0,257,532,746,1050
JH594642	15884754	16131673	RBMS1_1	1	-	15884754	16131673	255,0,0	13	75,81,108,54,90,51,120,78,156,93,57,177,75	0,1364,2622,5982,9637,9851,10952,25693,27698,38235,43697,96795,246844
JH594746	3849172	3850123	RBMS1_2	1	-	3849172	3850123	255,0,0	1	951	0
JH594648	5988020	5988254	RBMS2_1	1	+	5988020	5988254	255,0,0	1	234	0
JH594675	2536324	2561705	RBMS2_2	1	-	2536324	2561705	255,0,0	11	81,108,78,93,42,111,81,156,93,57,171	0,704,1152,5125,7222,7541,7785,11428,12970,13964,25210
JH594609	1078999	1079236	RBMS2_3	1	+	1078999	1079236	255,0,0	1	237	0
JH594753	2071677	2071743	RBMS2_4	1	-	2071677	2071743	255,0,0	1	66	0
JH594655	9526278	10345958	RBMS3_1	1	-	9526278	10345958	255,0,0	14	129,81,48,111,51,96,48,108,81,156,93,57,174,75	0,2221,53080,60423,106641,108912,145726,172664,298070,316719,484808,584831,644239,819605
JH594685	11323939	11327668	RBMX_1	1	+	11323939	11327668	255,0,0	8	111,108,171,153,114,126,108,309	0,304,1057,1646,2289,2497,2710,3420
JH594839	1762891	1764044	RBMX_2	1	+	1762891	1764044	255,0,0	3	339,231,441	0,371,712
JH594884	1593141	1593353	RBMX_3	1	+	1593141	1593353	255,0,0	1	212	0
JH595012	299602	299728	RBMX_4	1	-	299602	299728	255,0,0	1	126	0
JH594672	10021990	10030238	RBMX2_1	1	+	10021990	10030238	255,0,0	5	114,57,129,165,258	0,1157,3366,5827,7990
JH595012	300480	300747	RBMXL1_1	1	-	300480	300747	255,0,0	1	267	0
JH594838	814429	815630	RBMXL2_1	1	-	814429	815630	255,0,0	3	495,153,297	0,504,904
JH594738	4864949	4902653	RBP1_1	1	+	4864949	4902653	255,0,0	5	132,87,186,102,51	0,175,695,35489,37653
JH594738	4961666	4986652	RBP2_1	1	+	4961666	4986652	255,0,0	3	72,180,99	0,15882,24887
JH594806	4130568	4141289	RBP3_1	1	+	4130568	4141289	255,0,0	5	1170,1860,183,144,309	0,1176,6033,9133,10412
JH594788	2344861	2348923	RBP5_1	1	-	2344861	2348923	255,0,0	4	51,102,187,75	0,520,3185,3987
JH594739	6290798	6300746	RBP7_1	1	+	6290798	6300746	255,0,0	3	180,99,48	0,829,9900
JH594739	6550950	6552727	RBP7_2	1	+	6550950	6552727	255,0,0	2	177,99	0,1678
JH594640	7771645	7892848	RBPJ_1	1	-	7771645	7892848	255,0,0	10	315,108,159,141,111,135,174,168,99,60	0,491,947,2152,4323,4594,9936,20116,27515,121143
JH594614	18655642	18662612	RBPJL_1	1	-	18655642	18662612	255,0,0	10	273,108,159,150,93,150,174,117,72,126	0,364,592,1426,1840,2351,4267,4655,4946,6844
JH594715	1336760	1526623	RBPMS_1	1	+	1336760	1526623	255,0,0	8	66,78,36,66,150,273,129,63	0,81915,84927,86204,123527,172084,175323,189800
JH594636	10338981	10350173	RBPMS2_1	1	-	10338981	10350173	255,0,0	5	63,126,150,63,78	0,8680,9273,9737,11114
JH594607	13518857	13545095	RBSN_1	1	+	13518857	13545095	255,0,0	12	156,135,105,162,240,90,102,105,576,120,99,246	0,4464,7090,8239,10781,20987,22023,24381,25095,25680,25806,25992
JH594633	19527102	19540337	RBX1_1	1	+	19527102	19540337	255,0,0	4	78,81,69,87	0,2003,9954,13148
JH594627	10498601	10547157	RC3H1_1	1	-	10498601	10547157	255,0,0	20	150,114,114,27,135,90,213,153,168,372,213,282,114,120,135,198,177,240,123,228	0,1110,2765,2915,4439,4695,5168,8887,15665,16289,20423,20962,24536,26074,30994,33818,37404,38025,39400,48328
JH594644	7264980	7302943	RC3H2_1	1	-	7264980	7302943	255,0,0	20	192,150,114,135,84,84,213,147,171,435,213,306,114,120,132,201,177,237,114,231	0,2062,2309,2676,2897,3246,3575,4110,6173,6902,8510,12310,18949,20595,20831,21420,25059,31548,34691,37732
JH594783	3764023	3871872	RCAN1_1	1	-	3764023	3871872	255,0,0	5	168,165,171,87,81	0,4644,6759,10979,107768
JH594671	12057606	12173018	RCAN2_1	1	-	12057606	12173018	255,0,0	5	48,171,171,174,87	0,60,16722,18692,115325
JH594654	5192009	5228725	RCAN3_1	1	-	5192009	5228725	255,0,0	4	183,174,171,195	0,1413,2639,36521
JH594650	4083934	4121943	RCBTB1_1	1	+	4083934	4121943	255,0,0	11	126,150,168,156,108,144,192,126,153,132,138	0,539,8723,11915,16917,17423,18695,30215,30827,31530,37871
JH594650	5539962	5573587	RCBTB2_1	1	+	5539962	5573587	255,0,0	11	156,150,168,159,108,141,192,126,141,132,138	0,384,2382,3107,3402,4762,12692,13453,18498,19491,33487
JH594654	1299559	1306568	RCC1_1	1	-	1299559	1306568	255,0,0	9	174,153,120,156,126,93,177,192,72	0,1674,2204,2573,3484,3718,4643,4999,6937
JH594683	2872163	2922432	RCC1L_1	1	+	2872163	2922432	255,0,0	11	312,129,123,66,54,84,180,90,177,84,72	0,11542,14119,14929,15536,17310,20985,26792,27704,30217,50197
JH594654	12716026	12740829	RCC2_1	1	+	12716026	12740829	255,0,0	12	210,93,144,132,87,117,168,180,108,72,69,111	0,6038,9972,12931,13470,14946,17732,19252,19709,20789,23844,24692
JH594615	3575385	3582936	RCCD1_1	1	-	3575385	3582936	255,0,0	7	150,177,93,120,387,51,108	0,3973,4516,6578,6850,7383,7443
JH594719	4459730	4462364	RCE1_1	1	-	4459730	4462364	255,0,0	8	234,63,72,171,75,87,105,183	0,510,853,1043,1759,2066,2238,2451
JH594711	9050936	9087020	RCHY1_1	1	+	9050936	9087020	255,0,0	8	90,120,114,81,45,60,120,126	0,7458,7813,28661,31160,31317,32433,35958
JH594631	4285212	4334785	RCL1_1	1	+	4285212	4334785	255,0,0	9	135,72,189,75,126,126,156,105,147	0,15970,19157,26226,27274,31103,33645,36400,49426
JH594612	23597004	23611100	RCN1_1	1	+	23597004	23611100	255,0,0	6	255,192,180,60,201,105	0,6518,7744,9645,12722,13991
JH594636	21979097	21996471	RCN2_1	1	-	21979097	21996471	255,0,0	5	150,141,96,102,123	0,2929,3964,16699,17251
JH594693	3770402	3779835	RCN3_1	1	-	3770402	3779835	255,0,0	5	105,201,171,201,240	0,405,4665,6479,9193
JH594651	9401490	9506301	RCOR1_1	1	-	9401490	9506301	255,0,0	11	231,57,78,195,81,117,162,51,84,60,216	0,898,1188,7207,12049,14670,15268,16828,35463,104450,104595
JH594719	7213997	7217899	RCOR2_1	1	+	7213997	7217899	255,0,0	12	126,57,81,48,165,123,72,210,81,57,231,312	0,848,1184,1461,1593,1868,2085,2251,2822,3038,3235,3590
JH594641	2036240	2093128	RCOR3_1	1	-	2036240	2093128	255,0,0	12	333,243,57,78,219,81,123,162,51,84,57,165	0,805,9090,18810,25477,40905,41739,43293,45844,48863,56284,56723
JH594723	8974685	8988782	RCSD1_1	1	-	8974685	8988782	255,0,0	5	213,207,69,90,99	0,2945,7228,11977,13998
JH594646	9432945	9439171	RCVRN_1	1	+	9432945	9439171	255,0,0	3	375,117,93	0,4596,6133
JH594793	5051469	5053835	RD3_1	1	+	5051469	5053835	255,0,0	3	294,153,138	0,2069,2228
JH594651	16896657	16897597	RD3L_1	1	-	16896657	16897597	255,0,0	3	156,123,294	0,177,646
JH594624	4326377	4355190	RDH10_1	1	-	4326377	4355190	255,0,0	6	123,132,144,105,237,288	0,228,2555,3899,26681,28525
JH594616	19927250	19939364	RDH11_1	1	-	19927250	19939364	255,0,0	6	102,189,210,108,154,120	0,5879,6976,7756,10202,11994
JH594616	19956861	19964660	RDH12_1	1	+	19956861	19964660	255,0,0	6	120,156,105,210,186,105	0,673,1640,2611,4519,7694
JH594693	10390161	10408725	RDH13_1	1	-	10390161	10408725	255,0,0	6	198,102,216,105,156,117	0,1621,3301,11322,17127,18447
JH594795	1308524	1313988	RDH14_1	1	-	1308524	1313988	255,0,0	3	615,75,273	0,5071,5191
JH594675	2148304	2156186	RDH16_1	1	+	2148304	2156186	255,0,0	5	312,258,63,54,132	0,2705,6982,7084,7750
JH594675	2180184	2185180	RDH16_2	1	+	2180184	2185180	255,0,0	5	132,168,96,156,186	0,134,2102,2208,4810
JH594675	2195997	2199818	RDH16_3	1	+	2195997	2199818	255,0,0	4	261,72,63,39	0,2428,3653,3782
JH594675	2221480	2226754	RDH16_4	1	-	2221480	2226754	255,0,0	3	132,267,312	0,2227,4962
JH594675	3269739	3272716	RDH5_1	1	-	3269739	3272716	255,0,0	4	216,165,261,306	0,506,2208,2671
JH594663	2131453	2137971	RDH8_1	1	-	2131453	2137971	255,0,0	5	183,93,180,144,129	0,1225,2310,3083,6389
JH594634	20615554	20615749	RDM1_1	1	+	20615554	20615749	255,0,0	1	195	0
JH594634	20770283	20771717	RDM1_2	1	-	20770283	20771717	255,0,0	2	90,195	0,1239
JH594700	5931861	5972969	RDX_1	1	-	5931861	5972969	255,0,0	11	162,243,93,162,165,96,150,81,276,96,84	0,1420,3846,5210,14244,16937,21011,21372,30423,31213,41024
JH594636	18943965	19040654	REC114_1	1	+	18943965	19040654	255,0,0	4	93,84,210,147	0,72503,85743,96542
JH594911	817619	823597	REC8_1	1	+	817619	823597	255,0,0	10	57,66,141,63,120,45,51,126,108,81	0,142,349,574,750,2064,3516,3919,5649,5897
JH594622	25558933	25621499	RECK_1	1	-	25558933	25621499	255,0,0	18	222,153,75,213,192,171,120,192,138,135,216,180,264,198,87,78,66,93	0,1201,2181,3790,5292,9145,10536,12149,13724,15894,17463,21607,23940,26202,46108,49872,55832,62473
JH594919	310051	332032	RECQL_1	1	-	310051	332032	255,0,0	13	84,129,222,87,141,117,150,81,171,195,108,180,204	0,671,1146,2478,4276,4935,5138,6359,7216,11706,16149,20515,21777
JH594791	4822193	4827556	RECQL4_1	1	-	4822193	4827556	255,0,0	12	111,108,354,126,243,117,114,57,147,93,156,138	0,207,835,1270,1819,2180,2621,2753,3177,3401,4691,5225
JH594634	6753043	6785734	RECQL5_1	1	+	6753043	6785734	255,0,0	14	135,114,522,96,114,159,87,216,108,96,351,228,69,99	0,994,2313,3550,4825,6299,10128,28634,29116,30256,31059,31995,32427,32592
JH594665	12062073	12077119	REELD1_1	1	-	12062073	12077119	255,0,0	6	285,51,315,162,225,195	0,318,2395,7197,9545,14851
JH594814	897157	960360	REEP1_1	1	+	897157	960360	255,0,0	7	78,78,120,114,180,36,153	0,22586,25554,28212,49185,54947,63050
JH594686	5497331	5500171	REEP2_1	1	+	5497331	5500171	255,0,0	6	75,78,120,114,147,132	0,423,1717,1988,2472,2708
JH594613	806957	849900	REEP3_1	1	-	806957	849900	255,0,0	7	54,147,147,114,120,78,72	0,1773,8001,18916,19201,22314,42871
JH594696	8542205	8544494	REEP4_1	1	-	8542205	8544494	255,0,0	7	63,156,138,111,120,78,72	0,152,404,939,1484,1695,2217
JH594744	5991328	5991842	REEP5_1	1	+	5991328	5991842	255,0,0	2	302,207	0,307
JH594653	9218811	9272113	REEP5_2	1	+	9218811	9272113	255,0,0	5	117,96,138,170,48	0,1187,24082,46635,53254
JH594663	14669586	14673543	REEP6_1	1	-	14669586	14673543	255,0,0	3	144,84,117	0,275,3840
JH594610	2731147	2759146	REG1A_1	1	+	2731147	2759146	255,0,0	4	117,132,96,69	0,414,14670,27930
JH594610	2757577	2758111	REG1A_2	1	+	2757577	2758111	255,0,0	2	120,138	0,396
JH594679	2560349	2562423	REG4_1	1	+	2560349	2562423	255,0,0	2	84,102	0,1972
JH594611	1352152	1379668	REL_1	1	-	1352152	1379668	255,0,0	8	648,66,213,102,144,87,150,144	0,2076,2913,3233,4801,18164,24907,27372
JH594719	5535143	5543077	RELA_1	1	+	5535143	5543077	255,0,0	10	156,147,93,136,102,213,81,81,90,315	0,320,1510,1963,3023,3342,6310,6481,7328,7619
JH594822	3677236	3695672	RELB_1	1	+	3677236	3695672	255,0,0	8	156,93,132,102,216,63,84,384	0,1050,1294,2442,10765,13116,13315,18052
JH594732	7246159	7308677	RELL1_1	1	+	7246159	7308677	255,0,0	5	87,225,72,237,135	0,44262,46542,57929,62383
JH594686	8861628	8863728	RELL2_1	1	+	8861628	8863728	255,0,0	5	186,63,60,192,372	0,579,724,1236,1728
JH594932	183414	732922	RELN_1	1	+	183414	732922	255,0,0	61	78,111,138,69,84,96,99,162,147,141,120,210,132,108,69,231,162,237,192,114,135,186,207,174,201,228,162,183,81,99,186,276,138,177,84,180,174,84,219,147,258,252,168,135,177,195,252,156,213,177,177,105,243,177,72,162,159,219,201,99,96	0,74315,142102,216697,243919,275095,314435,317572,334420,349876,358128,359561,360531,361932,365658,370671,371595,380762,406023,406922,412854,413876,419955,423545,424404,430618,439260,441223,442559,449209,449471,450194,453204,453447,456893,457827,460269,460545,469207,470575,473057,474183,478366,496905,498307,511945,514630,521024,522246,524985,526717,527045,528429,529249,531171,532429,533359,535508,537484,538843,549412
JH594694	3035952	3040754	RELT_1	1	+	3035952	3040754	255,0,0	7	168,255,81,78,255,201,45	0,1420,3049,3427,3675,4408,4757
JH594614	32339439	32346413	REM1_1	1	-	32339439	32346413	255,0,0	4	270,201,84,339	0,1958,5607,6635
JH594874	459897	462110	REM2_1	1	-	459897	462110	255,0,0	4	294,210,72,333	0,628,1588,1880
JH594641	11582469	11589216	REN_1	1	+	11582469	11589216	255,0,0	4	123,195,99,135	0,1875,5541,6612
JH594915	636731	643322	RENBP_1	1	-	636731	643322	255,0,0	8	87,90,132,177,228,171,78,114	0,188,2827,4095,5104,5683,6212,6477
JH594718	5746572	5747274	REP15_1	1	+	5746572	5747274	255,0,0	2	51,630	0,72
JH594699	44118	47238	REPIN1_1	1	-	44118	47238	255,0,0	4	630,912,136,165	0,642,1567,2955
JH594608	34183489	34259452	REPS1_1	1	+	34183489	34259452	255,0,0	20	153,120,201,156,123,165,66,150,126,81,87,102,72,120,66,186,93,147,108,66	0,29017,30754,31086,32157,32796,33257,34513,48031,51985,58052,61570,63910,65296,66290,68354,69662,71675,73184,75897
JH594706	719297	988320	REPS2_1	1	+	719297	988320	255,0,0	14	96,126,147,126,102,105,66,141,45,138,87,138,105,66	0,80899,93345,95852,122898,161514,164714,168508,195874,199856,260037,260733,262230,268957
JH594728	2129444	2136659	RER1_1	1	-	2129444	2136659	255,0,0	6	87,135,84,99,105,81	0,902,2727,4113,5721,7134
JH594739	4538511	4836620	RERE_1	1	-	4538511	4836620	255,0,0	22	180,147,720,225,987,228,114,162,204,93,162,81,99,102,126,48,105,96,105,126,72,324	0,752,2366,3998,4348,5473,5957,6563,8014,8648,9776,80171,119058,151231,152559,159976,185481,205656,207352,255422,264621,297785
JH594790	3986745	4160449	RERG_1	1	-	3986745	4160449	255,0,0	4	408,90,57,60	0,2017,13762,173644
JH594895	39896	49629	RERGL_1	1	-	39896	49629	255,0,0	5	282,150,75,57,51	0,3235,4453,8344,9682
JH594707	2936453	2949056	REST_1	1	-	2936453	2949056	255,0,0	9	690,102,126,225,90,336,84,627,264	0,744,1285,1510,1759,1852,8355,11706,12339
JH594871	634472	663853	RET_1	1	+	634472	663853	255,0,0	19	258,282,243,192,198,252,123,114,117,249,147,108,216,120,72,138,99,147,156	0,2435,4506,5716,6750,9818,10841,11399,11892,12845,14616,16536,17950,18260,20097,21713,22861,27768,29225
JH594663	5649155	5649287	RETN_1	1	+	5649155	5649287	255,0,0	1	132	0
JH594609	16416855	16417934	RETREG1_1	1	+	16416855	16417934	255,0,0	2	609,453	0,626
JH594721	3596472	3597558	RETREG1_2	1	+	3596472	3597558	255,0,0	2	693,390	0,696
JH594722	4213386	4431736	RETREG1_3	1	-	4213386	4431736	255,0,0	8	471,126,66,138,84,129,108,276	0,3502,3882,4790,8592,12782,144336,218074
JH594647	10276882	10280519	RETREG2_1	1	+	10276882	10280519	255,0,0	6	138,126,93,135,327,282	0,2115,2390,2640,3022,3355
JH594900	440907	457696	RETREG3_1	1	+	440907	457696	255,0,0	8	240,102,129,84,135,78,132,456	0,8909,11621,12386,13314,14518,15790,16333
JH594814	1955573	1967274	RETSAT_1	1	+	1955573	1967274	255,0,0	9	180,249,198,198,123,111,165,159,138	0,511,2398,3038,6008,10561,10752,11123,11563
JH594814	2111477	2130862	RETSAT_2	1	+	2111477	2130862	255,0,0	5	216,207,123,48,78	0,1926,15021,19220,19307
JH594610	32398253	32461179	REV1_1	1	+	32398253	32461179	255,0,0	22	126,171,156,75,624,108,117,117,120,156,120,222,165,111,165,111,234,114,177,144,102,108	0,7089,17661,20452,20557,23906,25812,30419,36911,39213,42197,47279,48573,57179,58420,58920,60382,61152,61603,61914,62358,62818
JH594623	20444149	20639895	REV3L_1	1	-	20444149	20639895	255,0,0	35	138,210,249,192,135,129,105,210,105,252,141,117,120,117,111,192,126,81,906,1209,375,501,159,1869,141,234,108,132,84,105,96,165,72,192,138	0,5183,6810,7731,9276,15830,21943,25017,27567,28644,30709,32416,42899,51273,55342,56654,61790,63205,65091,69449,70661,71072,71579,71744,74501,83044,86447,89167,89388,92287,92966,107225,114472,118710,195608
JH594728	4645259	4647064	REX1BD_1	1	-	4645259	4647064	255,0,0	3	69,255,90	0,1200,1715
JH594700	10755441	10765250	REXO2_1	1	+	10755441	10765250	255,0,0	7	147,87,78,111,108,54,129	0,1117,4084,4763,6191,7680,9680
JH594820	3121158	3131846	REXO4_1	1	+	3121158	3131846	255,0,0	6	129,102,192,93,72,60	0,3808,4192,5842,8173,10628
JH594630	18576200	18603213	REXO5_1	1	+	18576200	18603213	255,0,0	16	108,129,99,117,90,114,141,96,102,123,105,135,96,216,174,120	0,1086,2141,5356,7747,9250,10448,10737,12006,15316,22695,23304,24538,25260,25710,26893
JH594732	5377727	5456260	RFC1_1	1	+	5377727	5456260	255,0,0	23	129,75,123,231,75,78,84,288,113,177,108,384,111,114,93,141,96,96,156,111,147,219,192	0,7164,8789,41279,42383,48658,49974,50950,53808,57851,59226,61503,63517,65295,66682,66963,67251,67461,68217,68494,72687,76825,78341
JH594683	2105832	2126050	RFC2_1	1	-	2105832	2126050	255,0,0	10	108,114,81,66,159,102,102,105,42,69	0,5094,6539,8517,9299,13509,15234,17191,17591,20149
JH594700	6401758	6401821	RFC2_2	1	+	6401758	6401821	255,0,0	1	63	0
JH594759	4716471	4736576	RFC3_1	1	+	4716471	4736576	255,0,0	9	87,138,66,99,183,138,96,72,189	0,3849,7714,9170,13358,14524,14736,18120,19916
JH594698	4282120	4294603	RFC4_1	1	+	4282120	4294603	255,0,0	10	129,72,81,117,141,123,126,81,114,93	0,3635,6721,8609,9905,10246,11015,12052,12202,12390
JH594667	7944452	7952465	RFC5_1	1	-	7944452	7952465	255,0,0	10	93,57,75,135,78,162,72,81,135,63	0,1197,2308,2919,3455,4252,5603,6303,7542,7950
JH594686	677390	678340	RFC5_2	1	+	677390	678340	255,0,0	1	950	0
JH594638	11080990	11083264	RFESD_1	1	+	11080990	11083264	255,0,0	2	162,258	0,2016
JH594744	6757581	6769118	RFFL_1	1	-	6757581	6769118	255,0,0	4	84,117,264,180	0,3813,3936,11357
JH594635	3133967	3134846	RFFL_2	1	+	3133967	3134846	255,0,0	1	879	0
JH594668	10064791	10065115	RFK_1	1	+	10064791	10065115	255,0,0	1	324	0
JH594666	13407612	13408077	RFK_2	1	+	13407612	13408077	255,0,0	1	465	0
JH594713	4675746	4683674	RFK_3	1	+	4675746	4683674	255,0,0	4	81,153,102,129	0,1009,6463,7799
JH594737	1983182	2008456	RFLNA_1	1	+	1983182	2008456	255,0,0	3	108,111,321	0,22331,24953
JH594646	18619992	18622366	RFLNB_1	1	-	18619992	18622366	255,0,0	2	330,87	0,2287
JH594659	12883735	12884479	RFPL2_1	1	+	12883735	12884479	255,0,0	3	222,84,360	0,243,384
JH594693	11179007	11179436	RFPL2_2	1	-	11179007	11179436	255,0,0	2	204,192	0,237
JH594659	13007205	13007658	RFPL4AL1_1	1	+	13007205	13007658	255,0,0	3	144,27,249	0,168,204
JH594693	11205861	11213114	RFPL4AL1_2	1	+	11205861	11213114	255,0,0	3	285,243,90	0,6875,7163
JH594679	11095926	11096292	RFPL4B_1	1	-	11095926	11096292	255,0,0	2	87,105	0,261
JH594623	21657741	21658044	RFPL4B_2	1	+	21657741	21658044	255,0,0	2	111,105	0,198
JH594623	22442673	22443015	RFPL4B_3	1	+	22442673	22443015	255,0,0	2	186,111	0,231
JH594607	31680560	31719866	RFT1_1	1	-	31680560	31719866	255,0,0	13	159,252,105,147,129,51,78,132,99,192,120,90,57	0,504,4559,8787,10065,11167,15130,22519,26111,28117,29428,34004,39249
JH594742	1693753	1769512	RFTN1_1	1	-	1693753	1769512	255,0,0	2	189,144	0,75615
JH594662	4760910	4831629	RFTN2_1	1	-	4760910	4831629	255,0,0	8	72,78,102,123,207,159,183,138	0,10552,27566,28877,35022,37403,54009,70581
JH594800	2707975	2731228	RFWD3_1	1	-	2707975	2731228	255,0,0	10	141,213,216,177,150,126,117,90,192,219	0,2482,4145,6233,7153,10473,11204,13553,13755,23034
JH594864	800239	826749	RFX1_1	1	+	800239	826749	255,0,0	20	300,108,84,111,114,96,93,288,180,120,117,120,111,153,96,150,207,156,45,150	0,6705,7022,7750,9046,10159,11810,17510,20422,21439,21654,22906,23126,23712,23938,25211,25447,25964,26199,26360
JH594663	9018406	9064096	RFX2_1	1	+	9018406	9064096	255,0,0	15	69,90,81,261,75,180,117,120,120,111,159,105,210,156,93	0,4330,7835,8564,15285,21730,23049,27683,30568,30979,35144,37200,39754,43290,45597
JH594631	2782272	2955283	RFX3_1	1	-	2782272	2955283	255,0,0	16	237,42,156,210,147,96,159,114,114,123,120,180,75,258,102,114	0,5021,30131,37964,43934,47394,51668,52292,57230,59120,70632,74811,84807,104485,129894,172897
JH594633	8203560	8397385	RFX4_1	1	+	8203560	8397385	255,0,0	18	42,87,66,123,63,213,78,162,102,54,147,93,117,120,162,165,138,270	0,32172,56784,74242,97290,102528,104191,110971,124535,127200,132047,137213,137737,167240,168084,181812,184105,193555
JH594856	1316802	1320537	RFX5_1	1	+	1316802	1320537	255,0,0	8	117,81,120,123,81,198,93,978	0,773,1116,1417,1662,2046,2488,2757
JH594704	10757302	10815103	RFX6_1	1	-	10757302	10815103	255,0,0	18	174,207,513,207,123,117,108,147,159,51,111,78,108,99,63,123,159,141	0,3090,4158,6315,7810,9384,10435,12468,14087,16361,19445,19650,23180,40335,52105,53990,57219,57660
JH594636	1938034	1970469	RFX7_1	1	-	1938034	1970469	255,0,0	7	2676,585,297,207,84,117,108	0,2679,5583,10680,11537,12935,32327
JH594610	30426462	30500806	RFX8_1	1	+	30426462	30500806	255,0,0	11	123,84,99,63,114,150,60,84,111,72,159	0,14092,48182,48893,51852,53426,56385,61123,65757,66833,74185
JH594728	3902758	3907503	RFXANK_1	1	+	3902758	3907503	255,0,0	8	186,87,63,102,126,60,87,69	0,1451,1682,2019,2433,3029,3704,4676
JH594876	2209007	2214573	RFXAP_1	1	-	2209007	2214573	255,0,0	2	108,402	0,5164
JH594650	14609443	14617306	RGCC_1	1	-	14609443	14617306	255,0,0	2	105,189	0,7674
JH594627	21117942	21260453	RGL1_1	1	+	21117942	21260453	255,0,0	15	111,210,183,123,216,102,87,90,87,120,93,186,255,114,186	0,51531,88725,92577,94099,99866,103458,112936,115558,119461,122590,131557,135304,139904,142325
JH594867	176225	183304	RGL2_1	1	-	176225	183304	255,0,0	14	210,114,294,99,120,75,87,96,252,297,51,174,84,156	0,337,877,1468,1665,3175,3599,3800,3992,4514,4903,5089,5505,6923
JH594663	877049	888611	RGL3_1	1	+	877049	888611	255,0,0	14	111,228,195,66,213,105,87,75,120,99,99,153,114,90	0,714,1331,5055,5207,6073,6287,7642,7974,8802,9154,9930,10169,11472
JH594625	21792127	21820139	RGMA_1	1	+	21792127	21820139	255,0,0	4	120,507,355,276	0,19302,27369,27736
JH594674	14258363	14285308	RGMA_2	1	-	14258363	14285308	255,0,0	2	408,120	0,26825
JH594638	14685995	14706250	RGMB_1	1	+	14685995	14706250	255,0,0	3	156,510,666	0,5291,19589
JH594652	5914713	5922106	RGN_1	1	-	5914713	5922106	255,0,0	5	156,135,213,183,159	0,699,2498,4116,7234
JH594622	25881571	25884711	RGP1_1	1	-	25881571	25884711	255,0,0	8	222,192,132,141,147,84,138,111	0,730,1138,1482,1887,2137,2515,3029
JH594871	2170592	2178118	RGR_1	1	-	2170592	2178118	255,0,0	4	120,153,126,156	0,3511,5770,7370
JH594701	4997238	5000742	RGS1_1	1	-	4997238	5000742	255,0,0	4	183,162,78,135	0,928,2928,3369
JH594637	9879957	9913198	RGS10_1	1	-	9879957	9913198	255,0,0	4	144,147,84,141	0,18658,31634,33100
JH594630	221254	226821	RGS11_1	1	-	221254	226821	255,0,0	5	138,78,123,54,99	0,339,587,4382,5468
JH594717	3908417	4030941	RGS12_1	1	-	3908417	4030941	255,0,0	16	105,144,153,96,129,72,150,99,147,186,138,93,183,60,519,1302	0,366,2085,5185,12415,13186,13561,17383,19711,20172,21042,22022,22663,106480,120688,121222
JH594701	4880402	4898887	RGS13_1	1	-	4880402	4898887	255,0,0	3	177,165,60	0,1653,18425
JH594617	1354400	1368045	RGS14_1	1	-	1354400	1368045	255,0,0	13	201,120,84,126,75,204,90,111,150,141,90,141,48	0,419,777,943,1307,3373,4066,4509,4768,5413,5650,6109,13597
JH594627	19764079	19767580	RGS16_1	1	-	19764079	19767580	255,0,0	4	210,165,60,108	0,2101,2554,3393
JH594608	18439197	18480529	RGS17_1	1	+	18439197	18480529	255,0,0	4	117,87,234,180	0,24118,26649,41152
JH594701	5477905	5520974	RGS18_1	1	-	5477905	5520974	255,0,0	5	255,168,60,102,117	0,3271,41279,42407,42952
JH594614	171915	172647	RGS19_1	1	+	171915	172647	255,0,0	3	69,234,189	0,222,543
JH594701	4720402	4723011	RGS2_1	1	-	4720402	4723011	255,0,0	5	192,165,60,102,75	0,476,1207,1369,2534
JH594644	4270078	4370395	RGS20_1	1	+	4270078	4370395	255,0,0	3	246,228,186	0,92782,100131
JH594701	5244973	5270700	RGS21_1	1	-	5244973	5270700	255,0,0	3	201,168,75	0,21050,25652
JH594615	18138559	18293953	RGS22_1	1	+	18138559	18293953	255,0,0	23	57,228,84,48,102,129,219,201,165,174,90,126,102,195,90,174,159,156,69,162,177,123,84	0,13942,18698,19388,19457,22737,24894,25227,26600,60009,83229,84782,85738,122602,124687,126567,127616,129636,131831,137227,141870,145645,155310
JH594622	8035698	8148107	RGS3_1	1	-	8035698	8148107	255,0,0	23	183,165,60,102,63,369,210,261,105,123,45,111,87,195,42,351,105,81,54,90,66,63,96	0,962,1719,2171,2377,13518,13983,14226,54691,59472,67441,72417,78702,81688,87953,88899,90256,91164,98256,98990,100260,110501,112313
JH594751	1954179	1956190	RGS4_1	1	+	1954179	1956190	255,0,0	4	111,66,165,237	0,398,1189,1774
JH594751	2050539	2121010	RGS5_1	1	-	2050539	2121010	255,0,0	5	159,165,54,117,42	0,10766,26002,32955,70429
JH594616	24750666	25315647	RGS6_1	1	+	24750666	25315647	255,0,0	15	84,99,51,105,54,66,78,81,75,96,63,126,186,93,54	0,394031,479117,485508,486168,491288,496778,499551,500644,503040,505176,531849,540919,561071,564927
JH594645	2218795	2786286	RGS7_1	1	-	2218795	2786286	255,0,0	16	72,54,87,189,126,111,63,96,81,78,66,54,105,51,96,78	0,810,2444,5750,12713,14285,15414,17738,68642,68829,69987,109740,112746,158694,277446,567413
JH594635	18437061	18574821	RGS7BP_1	1	-	18437061	18574821	255,0,0	6	90,72,147,129,168,165	0,17890,21712,46273,136523,137595
JH594627	19830278	19854470	RGS8_1	1	-	19830278	19854470	255,0,0	4	180,165,63,105	0,1872,23063,24087
JH594634	14160145	14226126	RGS9_1	1	+	14160145	14226126	255,0,0	19	57,99,108,51,60,75,84,72,63,114,114,90,138,90,120,90,144,186,60	0,10887,18310,18624,18939,19309,22723,31321,43102,44189,45626,48427,49958,51054,53605,63189,63315,63498,65921
JH594662	269433	270614	RGS9_2	1	+	269433	270614	255,0,0	2	489,687	0,494
JH594620	19976244	19976937	RGS9BP_1	1	-	19976244	19976937	255,0,0	2	117,546	0,147
JH594627	19622312	19681783	RGSL1_1	1	+	19622312	19681783	255,0,0	12	84,66,126,105,162,345,465,165,114,183,126,141	0,4182,5658,7769,9044,10256,10769,15889,18432,38197,50716,59330
JH594937	93056	100241	RHAG_1	1	+	93056	100241	255,0,0	7	183,144,84,21,171,135,117	0,1060,3769,3895,4467,6152,7068
JH594753	3127083	3169534	RHBDD1_1	1	-	3127083	3169534	255,0,0	4	138,159,135,432	0,10863,40697,42019
JH594757	5237455	5256948	RHBDD2_1	1	+	5237455	5256948	255,0,0	4	174,405,150,354	0,2390,17152,19139
JH594796	245401	249605	RHBDD3_1	1	+	245401	249605	255,0,0	5	147,381,159,288,177	0,2166,3388,3652,4027
JH594630	28967	35455	RHBDF1_1	1	-	28967	35455	255,0,0	18	417,153,105,75,93,66,99,162,75,114,219,18,159,123,210,216,132,117	0,588,847,1017,1504,1973,2146,2801,3058,3248,3436,3673,4061,4292,4497,5138,6172,6371
JH594634	5990338	6000752	RHBDF2_1	1	+	5990338	6000752	255,0,0	18	105,57,60,195,204,129,120,180,114,75,162,108,66,93,75,105,153,417	0,1565,1628,2314,2595,3718,4224,4614,5645,6037,6254,6813,7080,7240,7607,7838,8110,9997
JH594630	496452	498134	RHBDL1_1	1	+	496452	498134	255,0,0	7	168,222,153,111,102,60,264	0,353,643,895,1079,1266,1418
JH594621	18063687	18113029	RHBDL2_1	1	+	18063687	18113029	255,0,0	6	246,150,111,102,60,177	0,2943,7382,34572,38518,49165
JH594744	3949790	4001082	RHBDL3_1	1	+	3949790	4001082	255,0,0	8	111,174,225,150,111,102,60,267	0,19601,24807,28817,31767,38129,47954,51025
JH594819	814525	824775	RHBG_1	1	-	814525	824775	255,0,0	8	123,132,138,168,147,153,201,192	0,614,875,1311,2948,3200,3931,10058
JH594654	4335872	4347278	RHCE_1	1	+	4335872	4347278	255,0,0	3	183,114,165	0,4683,11241
JH594615	2692070	2711464	RHCG_1	1	-	2692070	2711464	255,0,0	7	144,138,171,147,150,183,144	0,305,1916,3164,6669,8367,19250
JH594626	13095645	13170254	RHEB_1	1	-	13095645	13170254	255,0,0	8	90,84,45,60,84,63,75,54	0,6138,7010,7176,11110,21807,35696,74555
JH594815	677676	680480	RHEBL1_1	1	-	677676	680480	255,0,0	7	90,81,60,84,63,72,51	0,246,1186,1334,1679,2075,2753
JH594641	9311519	9311717	RHEX_1	1	-	9311519	9311717	255,0,0	1	198	0
JH594687	2678045	2679867	RHNO1_1	1	-	2678045	2679867	255,0,0	3	411,78,177	0,414,1645
JH594607	13030698	13036608	RHO_1	1	+	13030698	13036608	255,0,0	5	360,168,168,237,111	0,2454,4213,4535,5799
JH594607	28259730	28267123	RHOA_1	1	-	28259730	28267123	255,0,0	4	174,134,123,153	0,1516,4480,7240
JH594623	9239145	9239718	RHOA_2	1	-	9239145	9239718	255,0,0	1	573	0
JH594653	4188238	4188804	RHOA_3	1	-	4188238	4188804	255,0,0	4	150,162,156,84	0,152,324,482
JH594745	4201282	4201846	RHOA_4	1	+	4201282	4201846	255,0,0	4	237,60,99,147	0,240,305,417
JH594795	3697776	3698364	RHOB_1	1	+	3697776	3698364	255,0,0	1	588	0
JH594613	3774278	3811366	RHOBTB1_1	1	+	3774278	3811366	255,0,0	9	192,102,186,975,117,150,87,105,165	0,560,17910,21853,24533,30873,34099,36269,36923
JH594696	9543603	9558967	RHOBTB2_1	1	+	9543603	9558967	255,0,0	10	192,102,186,450,525,120,147,90,105,219	0,1425,1999,2835,3333,4148,6502,12677,13669,15145
JH594638	11190414	11260520	RHOBTB3_1	1	+	11190414	11260520	255,0,0	11	279,186,156,111,366,114,120,174,168,96,114	0,11108,17179,20947,23326,31588,35287,50978,53271,61779,69992
JH594646	16441603	16441954	RHOC_1	1	-	16441603	16441954	255,0,0	1	351	0
JH594679	11505264	11507815	RHOC_2	1	+	11505264	11507815	255,0,0	4	156,123,129,190	0,852,1302,2361
JH594706	7352859	7353452	RHOC_3	1	+	7352859	7353452	255,0,0	3	234,72,234	0,277,359
JH594719	4273868	4281896	RHOD_1	1	-	4273868	4281896	255,0,0	5	165,135,111,84,123	0,707,1928,2860,7905
JH594667	15350415	15360479	RHOF_1	1	-	15350415	15360479	255,0,0	5	162,135,111,87,117	0,1155,1371,9599,9947
JH594694	619473	620046	RHOG_1	1	+	619473	620046	255,0,0	1	573	0
JH594732	4373884	4374457	RHOH_1	1	-	4373884	4374457	255,0,0	1	573	0
JH594616	15282665	15377579	RHOJ_1	1	+	15282665	15377579	255,0,0	5	177,57,168,132,141	0,73330,84344,86384,94773
JH594611	15333119	15382686	RHOQ_1	1	-	15333119	15382686	255,0,0	5	153,96,165,63,144	0,4774,5362,48788,49423
JH594626	11429057	11429632	RHOQ_2	1	+	11429057	11429632	255,0,0	1	575	0
JH594652	5092221	5092311	RHOQ_3	1	-	5092221	5092311	255,0,0	1	90	0
JH594870	2387142	2387271	RHOQ_4	1	+	2387142	2387271	255,0,0	1	129	0
JH594744	3856152	3916593	RHOT1_1	1	+	3856152	3916593	255,0,0	19	36,57,81,45,54,51,111,102,99,108,123,84,147,99,132,84,120,204,114	0,15680,17906,22863,23228,23439,27350,27779,34434,35058,35893,37290,37751,39958,42858,43672,45297,46411,60327
JH594630	488938	493468	RHOT2_1	1	+	488938	493468	255,0,0	13	102,81,54,114,99,99,111,120,75,111,78,150,198	0,384,1330,1666,2029,2209,2396,2589,3085,3250,3480,3694,4332
JH594723	8856768	8863950	RHOU_1	1	-	8856768	8863950	255,0,0	3	456,57,138	0,5465,7044
JH594682	9157977	9159060	RHOV_1	1	-	9157977	9159060	255,0,0	3	444,57,207	0,628,876
JH594791	3768853	3775535	RHPN1_1	1	+	3768853	3775535	255,0,0	9	120,126,75,129,162,201,195,147,138	0,892,1952,3568,3810,4094,5367,6325,6544
JH594620	19653898	19711473	RHPN2_1	1	+	19653898	19711473	255,0,0	15	69,117,126,72,78,129,165,189,156,120,195,78,150,153,258	0,17436,29619,32493,38722,39179,40339,43226,43810,46396,48408,50640,50946,52350,57317
JH594839	563723	571849	RIBC1_1	1	+	563723	571849	255,0,0	5	102,150,132,399,78	0,1680,1884,7535,8048
JH594675	7417060	7440705	RIBC2_1	1	+	7417060	7440705	255,0,0	4	81,345,228,165	0,4095,10405,23480
JH594631	5293756	5385290	RIC1_1	1	+	5293756	5385290	255,0,0	25	144,108,81,105,144,135,87,90,147,153,210,111,90,162,135,105,729,156,138,285,192,177,189,198,78	0,18336,33316,48200,55546,55962,56448,59267,61802,64765,70234,76306,77463,78356,79423,82717,83225,85792,86031,87898,89055,89724,90048,91252,91456
JH594612	272888	304312	RIC3_1	1	-	272888	304312	255,0,0	6	435,150,87,75,228,123	0,6456,12453,16571,17656,31301
JH594850	106301	110199	RIC8A_1	1	+	106301	110199	255,0,0	8	591,93,144,93,144,147,123,111	0,976,1454,2616,2792,3003,3395,3787
JH594633	8409540	8552054	RIC8B_1	1	+	8409540	8552054	255,0,0	10	84,48,609,93,231,93,147,147,111,117	0,9065,39715,55723,71256,72240,108035,116552,127734,142397
JH594803	2528214	2687991	RICTOR_1	1	-	2528214	2687991	255,0,0	38	75,135,126,159,231,84,180,720,285,231,108,96,87,108,78,75,165,126,198,138,45,102,165,102,81,72,87,87,84,66,69,174,123,66,129,63,99,48	0,200,1733,2180,3807,4999,5807,12096,12819,17039,17827,18324,20879,21371,27824,28350,28594,30132,30579,31190,32661,32802,33182,35903,37888,38104,38256,38878,40193,46151,49651,55513,58937,62706,66844,67823,79308,159729
JH594615	20118118	20120567	RIDA_1	1	+	20118118	20120567	255,0,0	3	111,69,60	0,1755,2389
JH594642	6538736	6588804	RIF1_1	1	+	6538736	6588804	255,0,0	36	99,99,132,93,189,90,138,153,81,165,111,102,87,180,108,150,99,264,204,93,111,150,84,690,723,255,372,225,156,177,93,75,117,153,108,210	0,3444,4455,4684,5694,7883,8849,9833,11330,12135,12533,13717,15498,16507,17625,18093,28559,30697,34081,34833,36170,37927,38444,39046,39793,40642,40903,41524,41782,42079,45896,46377,46541,47400,48733,49858
JH594856	862941	868563	RIIAD1_1	1	-	862941	868563	255,0,0	3	66,48,75	0,1140,5547
JH594646	18008070	18009858	RILP_1	1	+	18008070	18009858	255,0,0	6	168,93,108,111,144,123	0,239,426,629,1160,1665
JH594737	1366478	1411724	RILPL1_1	1	-	1366478	1411724	255,0,0	8	141,90,96,168,222,120,150,309	0,3432,9152,11800,25024,25899,37229,44937
JH594737	1338382	1350836	RILPL2_1	1	-	1338382	1350836	255,0,0	3	93,150,303	0,7410,12151
JH594737	6233695	6308506	RIMBP2_1	1	-	6233695	6308506	255,0,0	12	135,72,105,165,168,162,156,672,141,111,75,102	0,1190,2552,14459,15653,24984,32329,37468,38143,40597,41449,74709
JH594763	5820971	5825888	RIMBP3C_1	1	-	5820971	5825888	255,0,0	8	234,423,222,1050,447,567,393,660	0,264,756,1005,2115,2805,3393,4257
JH594621	14346162	14376605	RIMKLA_1	1	-	14346162	14376605	255,0,0	5	489,204,87,231,162	0,3964,10154,14260,30281
JH594788	4082277	4136126	RIMKLB_1	1	+	4082277	4136126	255,0,0	6	171,234,87,204,411,48	0,46535,48100,50808,53387,53801
JH594689	10318924	10823058	RIMS1_1	1	+	10318924	10823058	255,0,0	32	165,81,213,345,867,69,111,99,126,48,111,129,174,153,66,159,126,63,78,90,84,72,183,114,114,165,237,138,111,102,141,216	0,90956,234409,267928,271888,323834,324514,326485,330588,334046,336657,337704,338301,338603,339847,345716,346778,348566,352445,353411,361169,369337,376464,377701,394378,400814,435342,493463,495979,501529,502233,503918
JH594615	13949045	14593268	RIMS2_1	1	-	13949045	14593268	255,0,0	33	219,138,102,111,141,243,249,171,102,111,180,66,117,156,66,153,174,132,45,111,48,126,99,120,210,69,696,72,132,309,210,87,147	0,885,2275,2898,6676,72218,125992,127125,150000,209516,210523,227678,234940,238310,251423,300648,305222,312712,316292,322326,324139,325848,326814,329143,330749,331078,377427,378135,378213,467914,527021,546453,644076
JH594621	16343867	16357943	RIMS3_1	1	+	16343867	16357943	255,0,0	6	213,135,111,102,135,216	0,6211,8948,11419,11856,13860
JH594614	19167556	19235437	RIMS4_1	1	+	19167556	19235437	255,0,0	6	96,138,111,99,138,222	0,40284,63063,63376,64069,67659
JH594719	4907704	4911930	RIN1_1	1	+	4907704	4911930	255,0,0	10	171,114,72,90,738,300,132,150,252,144	0,264,467,645,852,1868,2377,2662,3809,4082
JH594648	7978104	8093584	RIN2_1	1	-	7978104	8093584	255,0,0	13	324,162,132,306,321,678,87,93,69,111,162,93,57	0,3157,11064,13267,24429,24786,25467,28814,33991,37293,41121,65076,115423
JH594651	5135592	5222873	RIN3_1	1	+	5135592	5222873	255,0,0	10	114,75,96,249,261,795,306,135,162,282	0,24554,34427,45621,46050,46377,53452,75807,82344,86999
JH594867	111960	115559	RING1_1	1	+	111960	115559	255,0,0	6	75,165,213,390,276,99	0,1133,1422,2371,2942,3500
JH594813	3411791	3420430	RINL_1	1	-	3411791	3420430	255,0,0	6	141,129,141,93,93,162	0,306,1547,1730,2732,8477
JH594702	9835381	9854018	RINT1_1	1	-	9835381	9854018	255,0,0	13	189,117,183,213,204,132,225,111,156,153,174,243,177	0,1391,1585,2580,4457,5951,6826,7147,8825,9534,9785,12455,18460
JH594829	2544419	2574797	RIOK1_1	1	-	2544419	2574797	255,0,0	16	105,156,51,120,69,105,102,138,90,81,111,93,42,75,87,69	0,1207,2706,3759,5107,15017,15341,15814,16361,17502,17684,19429,22301,23415,24394,30309
JH594638	12955240	12985103	RIOK2_1	1	-	12955240	12985103	255,0,0	9	156,528,90,192,90,177,114,138,84	0,6168,7454,11444,16237,19266,21736,23028,29779
JH594805	3057866	3072530	RIOK3_1	1	+	3057866	3072530	255,0,0	12	114,141,108,111,144,126,192,168,78,90,108,96	0,926,1156,1474,3179,4027,8121,9539,11106,11277,13515,14568
JH594616	26281982	26283938	RIOX1_1	1	+	26281982	26283938	255,0,0	3	132,81,1437	0,243,519
JH594835	82317	106442	RIOX2_1	1	+	82317	106442	255,0,0	7	432,120,129,102,102,162,81	0,5366,7001,12233,15737,16680,24044
JH594794	4902037	4938395	RIPK1_1	1	-	4902037	4938395	255,0,0	8	285,153,411,150,228,135,153,150	0,2758,5026,27980,29915,31803,35227,36208
JH594615	29259641	29285314	RIPK2_1	1	-	29259641	29285314	255,0,0	9	333,90,90,156,51,156,156,156,174	0,4075,7002,9795,13684,15484,17446,20310,25499
JH594911	977496	978645	RIPK3_1	1	-	977496	978645	255,0,0	5	144,126,75,81,138	0,595,730,829,1011
JH594734	8001390	8034391	RIPK4_1	1	+	8001390	8034391	255,0,0	7	180,294,147,171,114,237,1119	0,10629,19641,23791,24850,28316,31882
JH594620	1383197	1392090	RIPOR1_1	1	-	1383197	1392090	255,0,0	23	96,90,84,198,159,162,135,135,120,231,90,135,612,132,147,126,45,63,153,54,78,168,126	0,239,411,584,932,1343,1622,2026,3042,3258,3492,3609,4365,5059,5265,6569,6773,6982,7143,7426,8297,8505,8767
JH594721	1106612	1485280	RIPOR2_1	1	+	1106612	1485280	255,0,0	24	78,126,156,78,54,150,45,126,147,126,138,129,135,357,90,78,174,135,159,162,204,84,90,99	0,290032,291459,292326,296489,302464,318375,319585,320237,322700,323560,327858,327999,328191,332307,332409,335125,339357,342577,343931,362785,371208,374396,378569
JH594614	13834625	13865712	RIPOR3_1	1	+	13834625	13865712	255,0,0	20	111,147,78,63,150,63,45,126,144,129,375,153,108,126,138,159,162,204,84,93	0,7953,11680,15151,15955,16211,16579,16796,17007,18162,20558,20978,23281,24343,25138,25861,27100,27738,29496,30994
JH594674	285712	287155	RIPPLY1_1	1	-	285712	287155	255,0,0	2	156,69	0,1374
JH594760	1151942	1152083	RIPPLY2_1	1	-	1151942	1152083	255,0,0	1	141	0
JH594851	1331781	1338832	RIPPLY3_1	1	-	1331781	1338832	255,0,0	2	69,102	0,6949
JH594819	1283463	1288563	RIT1_1	1	+	1283463	1288563	255,0,0	5	105,57,75,192,228	0,239,3108,3408,4872
JH594684	4358868	4756951	RIT2_1	1	+	4358868	4756951	255,0,0	5	99,60,75,196,210	0,92366,145811,214401,397873
JH594667	12253664	12254760	RITA1_1	1	-	12253664	12254760	255,0,0	3	423,54,300	0,453,796
JH594615	2404182	2421047	RLBP1_1	1	-	2404182	2421047	255,0,0	4	159,180,204,129	0,13180,14975,16736
JH594621	16808351	16904826	RLF_1	1	-	16808351	16904826	255,0,0	11	669,2445,1035,468,141,138,204,132,81,156,216	0,687,3135,4182,17197,24500,52450,61189,63168,64643,96259
JH594676	12369825	12373958	RLIM_1	1	-	12369825	12373958	255,0,0	5	366,834,348,84,168	0,393,1230,3033,3965
JH594765	4458566	4463008	RLIM_2	1	+	4458566	4463008	255,0,0	5	204,174,114,645,351	0,2792,2975,3218,4091
JH594864	771986	773692	RLN3_1	1	-	771986	773692	255,0,0	2	237,189	0,1517
JH594805	3083583	3104104	RMC1_1	1	+	3083583	3104104	255,0,0	18	99,81,87,84,144,105,87,108,105,51,129,105,120,75,108,69,225,78	0,723,2930,5106,7783,8415,9780,9959,10778,14181,15807,16443,18058,18524,19007,19215,19369,20443
JH594615	33244401	33260393	RMDN1_1	1	+	33244401	33260393	255,0,0	7	117,90,162,90,57,84,141	0,3537,5316,8473,10804,12369,15851
JH594611	25586525	25688750	RMDN2_1	1	-	25586525	25688750	255,0,0	6	99,78,72,108,177,444	0,25046,26062,63646,65190,101781
JH594682	9034351	9049002	RMDN3_1	1	-	9034351	9049002	255,0,0	9	102,75,75,105,129,141,147,194,183	0,357,577,4560,5393,5537,10756,11328,14468
JH594688	4227555	4229433	RMI1_1	1	+	4227555	4229433	255,0,0	2	1290,585	0,1293
JH594630	10581392	10587673	RMI2_1	1	+	10581392	10587673	255,0,0	2	135,147	0,6134
JH594608	20200600	20232189	RMND1_1	1	+	20200600	20232189	255,0,0	9	504,108,78,102,99,72,72,126,120	0,8205,10512,15320,18161,19547,21081,24123,31469
JH594814	328574	393485	RMND5A_1	1	-	328574	393485	255,0,0	9	60,156,105,165,165,105,132,144,141	0,1516,3716,6115,6924,19334,20879,39723,64770
JH594617	852093	863872	RMND5B_1	1	-	852093	863872	255,0,0	9	60,156,105,165,165,105,138,153,153	0,144,386,1686,2767,3151,4603,4868,11626
JH594879	1223767	1224231	RNASE1_1	1	+	1223767	1224231	255,0,0	1	464	0
JH594879	1669122	1669773	RNASE10_1	1	-	1669122	1669773	255,0,0	2	408,240	0,411
JH594879	1534136	1534757	RNASE11_1	1	+	1534136	1534757	255,0,0	2	414,159	0,462
JH594879	1527151	1527550	RNASE12_1	1	+	1527151	1527550	255,0,0	1	399	0
JH594879	1035741	1036194	RNASE13_1	1	+	1035741	1036194	255,0,0	2	60,363	0,90
JH594879	1292545	1292983	RNASE4_1	1	-	1292545	1292983	255,0,0	1	438	0
JH594879	1262579	1263017	RNASE6_1	1	-	1262579	1263017	255,0,0	1	438	0
JH594879	1020752	1021163	RNASE8_1	1	-	1020752	1021163	255,0,0	1	411	0
JH594879	1580100	1580292	RNASE9_1	1	+	1580100	1580292	255,0,0	1	192	0
JH594629	16435084	16446318	RNASEH1_1	1	+	16435084	16446318	255,0,0	7	75,117,102,54,87,123,75	0,1171,6531,7893,8380,10038,11159
JH594864	1949430	1954520	RNASEH2A_1	1	-	1949430	1954520	255,0,0	7	126,87,141,87,72,72,126	0,1073,1265,4240,4459,4716,4964
JH594650	1940226	2007371	RNASEH2B_1	1	-	1940226	2007371	255,0,0	8	102,81,42,84,69,117,111,75	0,2403,19602,21222,34273,55538,64334,67070
JH594719	5497186	5497959	RNASEH2C_1	1	+	5497186	5497959	255,0,0	3	162,105,144	0,344,629
JH594646	12582209	12583619	RNASEK_1	1	-	12582209	12583619	255,0,0	4	138,78,183,114	0,539,760,1296
JH594627	19709890	19741011	RNASEL_1	1	-	19709890	19741011	255,0,0	7	153,120,135,42,132,699,483	0,848,8297,25799,25868,29924,30638
JH594815	487267	493250	RND1_1	1	-	487267	493250	255,0,0	5	243,135,111,87,171	0,1190,2185,4967,5812
JH594900	128458	131321	RND2_1	1	-	128458	131321	255,0,0	5	249,132,114,84,102	0,458,1287,2197,2761
JH594642	5505445	5523615	RND3_1	1	-	5505445	5523615	255,0,0	5	252,132,111,87,150	0,1798,5530,17433,18020
JH594667	5583780	5620355	RNF10_1	1	-	5583780	5620355	255,0,0	19	75,159,57,114,141,102,117,135,210,60,126,162,138,183,90,198,201,81,156	0,922,1168,3782,5562,6680,7021,9850,10201,10414,10750,12336,13154,13371,15038,15997,28221,32550,36419
JH594814	498960	520661	RNF103_1	1	+	498960	520661	255,0,0	4	222,144,114,1575	0,3156,13743,20126
JH594621	4488203	4535746	RNF11_1	1	-	4488203	4535746	255,0,0	3	168,171,123	0,1892,47420
JH594636	4698861	4744308	RNF111_1	1	+	4698861	4744308	255,0,0	16	879,126,165,195,129,144,66,129,222,126,126,126,93,93,129,117	0,7137,10410,12845,21721,21898,25732,25864,34015,34303,36125,36984,39839,42360,43465,45330
JH594686	1115078	1118792	RNF112_1	1	-	1115078	1118792	255,0,0	7	471,159,57,105,90,213,270	0,1022,1741,2554,2805,3056,3444
JH594674	14051673	14052693	RNF113A_1	1	-	14051673	14052693	255,0,0	1	1020	0
JH594614	14503596	14516641	RNF114_1	1	-	14503596	14516641	255,0,0	6	63,108,120,105,150,90	0,1388,4706,5199,6820,12955
JH594679	407386	505196	RNF115_1	1	+	407386	505196	255,0,0	8	102,57,60,123,69,93,117,129	0,49172,54806,74207,92940,93943,96608,97681
JH594694	849647	915480	RNF121_1	1	+	849647	915480	255,0,0	8	66,147,153,111,120,135,102,117	0,30301,44821,48175,51334,62929,63928,65716
JH594715	4285907	4298129	RNF122_1	1	-	4285907	4298129	255,0,0	4	111,84,51,156	0,380,1928,12066
JH594607	28562382	28587880	RNF123_1	1	+	28562382	28587880	255,0,0	36	84,96,96,54,87,87,69,126,114,105,126,90,78,117,99,63,72,120,102,105,204,144,81,105,189,90,87,84,138,186,78,84,138,90,87,84	0,5186,5423,5832,6006,6370,6685,6912,7435,7632,8197,8479,8645,9515,9803,10096,10344,10618,11341,12803,13153,13706,14150,15029,17264,18476,18660,18835,20161,20406,20681,20987,24703,25036,25241,25414
JH594781	3394493	3425349	RNF125_1	1	-	3394493	3425349	255,0,0	3	84,165,165	0,10753,30691
JH594663	15500878	15510376	RNF126_1	1	+	15500878	15510376	255,0,0	8	75,60,264,57,72,96,117,138	0,6623,7368,7978,8135,8701,9051,9360
JH594674	72078	136995	RNF128_1	1	+	72078	136995	255,0,0	8	321,162,246,75,81,96,162,129	0,330,40102,57613,58295,59284,60326,64788
JH594668	9931617	10025111	RNF13_1	1	-	9931617	10025111	255,0,0	7	363,81,93,105,87,96,81	0,657,14885,24008,35308,42047,93413
JH594787	3031816	3210117	RNF130_1	1	-	3031816	3210117	255,0,0	9	105,99,207,96,84,72,252,195,237	0,53570,56903,61729,66681,75898,113654,143266,178064
JH594640	8674856	8676054	RNF130_2	1	-	8674856	8676054	255,0,0	5	213,426,168,198,114	0,218,646,815,1084
JH594744	3819619	3837090	RNF135_1	1	+	3819619	3837090	255,0,0	4	153,120,171,522	0,168,5992,16949
JH594781	3328895	3354822	RNF138_1	1	-	3328895	3354822	255,0,0	7	66,108,111,57,117,162,111	0,2359,4034,4980,8069,9424,25816
JH594914	375755	376488	RNF138_2	1	-	375755	376488	255,0,0	3	177,261,291	0,179,442
JH594628	12174339	12202857	RNF139_1	1	+	12174339	12202857	255,0,0	2	162,1797	0,26721
JH594685	12546014	12551832	RNF14_1	1	+	12546014	12551832	255,0,0	4	153,135,507,240	0,1090,4508,5578
JH594686	9221001	9233632	RNF14_2	1	+	9221001	9233632	255,0,0	6	156,156,525,231,174,132	0,1179,4564,5748,11139,12499
JH594612	2604918	2637381	RNF141_1	1	-	2604918	2637381	255,0,0	4	147,111,108,144	0,9288,27278,32319
JH594629	12555350	12610585	RNF144A_1	1	-	12555350	12610585	255,0,0	6	132,87,150,60,105,135	0,11186,17297,31748,31966,55100
JH594709	8538572	8610548	RNF144B_1	1	+	8538572	8610548	255,0,0	7	165,105,60,204,147,87,141	0,24854,38748,62658,66084,70492,71835
JH594617	22951615	23003462	RNF145_1	1	+	22951615	23003462	255,0,0	10	183,108,93,237,174,141,186,144,360,279	0,10527,23051,28883,33995,37194,40074,47625,48953,51568
JH594854	1043146	1044217	RNF146_1	1	+	1043146	1044217	255,0,0	2	645,423	0,648
JH594610	30589513	30623359	RNF149_1	1	+	30589513	30623359	255,0,0	5	411,252,84,96,198	0,18354,26577,28829,33648
JH594745	2232220	2538728	RNF150_1	1	+	2232220	2538728	255,0,0	8	180,303,249,75,78,102,213,114	0,186,194569,212437,214332,248209,254286,306394
JH594630	1596680	1598198	RNF151_1	1	+	1596680	1598198	255,0,0	3	144,99,315	0,473,1203
JH594669	11660435	11661044	RNF152_1	1	-	11660435	11661044	255,0,0	1	609	0
JH594634	6239469	6322028	RNF157_1	1	+	6239469	6322028	255,0,0	13	87,129,90,144,120,72,159,105,240,108,114,51,123	0,22406,58178,63444,64030,71089,71883,72230,74873,75850,78600,79107,82436
JH594684	919815	1030209	RNF165_1	1	-	919815	1030209	255,0,0	9	117,105,96,105,129,48,63,315,204	0,591,2992,3398,5379,16109,16160,16863,110190
JH594659	11684954	11691212	RNF166_1	1	-	11684954	11691212	255,0,0	6	63,120,120,108,156,156	0,1050,1426,2118,3741,6102
JH594646	13229048	13232483	RNF167_1	1	+	13229048	13232483	255,0,0	10	84,78,129,87,93,105,87,81,135,147	0,167,1210,1446,1651,1967,2211,2993,3150,3288
JH594632	5605770	5640902	RNF168_1	1	+	5605770	5640902	255,0,0	7	300,66,189,123,246,330,114	0,16474,19043,21837,34244,34610,35018
AHIN01165183	574	871	RNF168_2	1	+	574	871	255,0,0	1	297	0
JH594694	4399935	4494464	RNF169_1	1	+	4399935	4494464	255,0,0	6	498,78,144,120,96,1182	0,47275,66861,73626,92801,93347
JH594870	784773	990641	RNF17_1	1	-	784773	990641	255,0,0	28	189,135,168,123,81,120,168,156,117,102,117,159,210,120,120,117,153,144,189,159,195,153,81,207,78,180,96,105	0,12880,18859,20272,53177,54217,56364,61061,73248,74278,105023,105271,106100,132408,135134,136258,145708,165129,166254,171060,172146,173625,176180,176267,181943,183722,194528,205763
JH594696	3593833	3613180	RNF170_1	1	-	3593833	3613180	255,0,0	6	267,111,75,111,75,135	0,3994,7215,11841,14828,19212
JH594665	2601709	2659059	RNF175_1	1	+	2601709	2659059	255,0,0	7	132,153,111,120,114,102,117	0,38725,43403,46450,51273,54951,57233
JH594814	1683853	1685480	RNF181_1	1	-	1683853	1685480	255,0,0	5	57,84,111,135,84	0,261,501,769,1543
JH594709	3519767	3520508	RNF182_1	1	+	3519767	3520508	255,0,0	1	741	0
JH594622	8311748	8312324	RNF183_1	1	+	8311748	8312324	255,0,0	1	576	0
JH594667	1936560	1949549	RNF185_1	1	+	1936560	1949549	255,0,0	5	174,114,123,114,99	0,5193,6704,10448,12890
JH594654	10087477	10088083	RNF186_1	1	+	10087477	10088083	255,0,0	1	606	0
JH594734	544500	548995	RNF187_1	1	-	544500	548995	255,0,0	3	222,93,159	0,2325,4336
JH594615	17902901	17929289	RNF19A_1	1	+	17902901	17929289	255,0,0	9	675,207,144,162,117,162,213,147,687	0,8553,14709,15504,18831,19479,22834,24638,25701
JH594621	24911545	24932207	RNF19B_1	1	+	24911545	24932207	255,0,0	11	123,354,204,144,165,114,141,207,132,138,315	0,251,9628,11251,12789,13404,14585,15655,19274,20188,20347
JH594627	22545460	22554621	RNF2_1	1	+	22545460	22554621	255,0,0	6	87,162,213,273,174,99	0,3836,4627,7455,8581,9062
JH594608	22774767	22775425	RNF2_2	1	-	22774767	22775425	255,0,0	2	321,336	0,322
JH594700	914254	915194	RNF2_3	1	-	914254	915194	255,0,0	7	264,90,165,75,114,159,63	0,265,356,522,598,713,877
JH594725	1778376	1780315	RNF20_1	1	+	1778376	1780315	255,0,0	3	720,54,948	0,836,991
JH594622	19519357	19545111	RNF20_2	1	-	19519357	19545111	255,0,0	19	174,102,141,126,213,150,117,279,123,135,183,117,78,147,120,183,150,165,129	0,427,1198,1494,2493,5196,5927,7549,7947,8397,9512,10991,11311,11563,14724,19061,19396,19658,25625
JH594739	2090237	2102605	RNF207_1	1	+	2090237	2102605	255,0,0	13	192,123,147,75,75,132,72,72,99,186,183,120,177	0,894,2276,2534,2687,2835,3693,3836,4475,5384,5769,6832,12191
JH594923	868593	869379	RNF208_1	1	+	868593	869379	255,0,0	2	135,648	0,138
JH594717	6647774	6682243	RNF212_1	1	+	6647774	6682243	255,0,0	3	99,63,63	0,16403,34406
JH594874	112349	139306	RNF212B_1	1	-	112349	139306	255,0,0	6	57,48,60,117,93,105	0,6283,11541,12223,24529,26852
JH594634	2537447	2609924	RNF213_1	1	-	2537447	2609924	255,0,0	41	135,144,90,171,78,204,180,87,114,252,192,117,195,120,96,171,99,213,156,81,186,135,132,120,117,99,135,2109,1461,150,195,708,402,165,141,126,159,381,174,90,126	0,1726,1961,2521,3294,4464,4912,5548,5927,7382,14825,16422,17337,18559,20484,20702,23947,25969,26287,27925,29304,30115,30547,32194,33060,37373,38072,39709,41845,44905,45272,46236,46989,48856,49132,50481,51595,53298,58863,62151,72351
JH594749	4448423	4494050	RNF214_1	1	-	4448423	4494050	255,0,0	13	63,99,108,129,378,99,90,90,99,141,138,513,105	0,972,2090,2411,2674,3246,3538,4493,4753,36392,39179,42762,45522
JH594667	1075444	1082173	RNF215_1	1	-	1075444	1082173	255,0,0	8	108,144,120,153,87,75,141,78	0,357,574,4901,5478,5643,6196,6651
JH594683	12318009	12443593	RNF216_1	1	+	12318009	12443593	255,0,0	17	66,114,165,426,78,102,165,114,141,51,138,144,81,96,222,69,318	0,6676,7942,8179,10452,15250,16464,26182,31644,32501,34130,35225,36457,89441,105209,124330,125266
JH594704	2003036	2140835	RNF217_1	1	-	2003036	2140835	255,0,0	7	72,72,201,165,237,303,495	0,1488,6057,24315,40100,136998,137304
JH594619	19260268	19303941	RNF219_1	1	+	19260268	19303941	255,0,0	6	69,138,93,249,90,1536	0,13292,15483,17340,21228,42137
JH594621	11785398	12047908	RNF220_1	1	-	11785398	12047908	255,0,0	14	69,75,108,81,54,84,99,135,42,45,99,48,129,627	0,801,1040,5796,6010,6210,6498,14993,15564,18763,23847,27749,36750,261883
JH594621	11804329	11804392	RNF220_2	1	-	11804329	11804392	255,0,0	1	63	0
JH594646	11165434	11166094	RNF222_1	1	+	11165434	11166094	255,0,0	1	660	0
JH594728	3460166	3460844	RNF223_1	1	+	3460166	3460844	255,0,0	2	396,174	0,504
JH594923	861014	861305	RNF224_1	1	-	861014	861305	255,0,0	1	291	0
JH594782	2706761	2707538	RNF225_1	1	-	2706761	2707538	255,0,0	2	252,246	0,531
JH594646	11658004	11658562	RNF227_1	1	+	11658004	11658562	255,0,0	1	558	0
JH594710	2433128	2454357	RNF24_1	1	-	2433128	2454357	255,0,0	5	135,81,45,42,141	0,945,6620,8532,21088
JH594647	9723026	9727522	RNF25_1	1	-	9723026	9727522	255,0,0	9	204,351,135,90,147,69,69,102,72	0,207,747,1143,1800,2045,3901,4064,4424
JH594749	2218442	2219732	RNF26_1	1	-	2218442	2219732	255,0,0	1	1290	0
JH594911	799001	808291	RNF31_1	1	+	799001	808291	255,0,0	20	198,144,156,72,153,387,294,249,183,210,171,99,90,117,120,111,60,99,156,60	0,278,547,1070,1389,2049,2601,3154,3511,3798,5216,5470,5660,6804,7036,7424,7684,8584,8982,9230
JH594626	21072711	21123054	RNF32_1	1	+	21072711	21123054	255,0,0	7	132,117,156,135,111,168,42	0,138,23918,27888,28275,49178,50301
JH594667	15076014	15087562	RNF34_1	1	+	15076014	15087562	255,0,0	5	216,414,198,188,231	0,1465,3968,6155,11317
JH594622	25336605	25375488	RNF38_1	1	+	25336605	25375488	255,0,0	11	147,195,216,168,171,162,108,84,123,99,60	0,12161,17803,23956,26337,28582,29236,30246,34101,36297,38823
JH594786	5193323	5197402	RNF39_1	1	-	5193323	5197402	255,0,0	3	570,93,465	0,1608,3614
JH594717	4934568	4947439	RNF4_1	1	-	4934568	4947439	255,0,0	4	147,51,159,81	0,673,1328,12790
JH594776	3307374	3318303	RNF40_1	1	+	3307374	3318303	255,0,0	19	132,165,144,204,123,144,78,120,180,135,123,429,117,147,213,129,138,105,174	0,524,823,1652,2423,2669,2905,3691,3902,4276,5462,5676,6196,6450,6787,7079,8220,8441,10755
JH594675	2855934	2862017	RNF41_1	1	+	2855934	2862017	255,0,0	5	99,273,132,108,348	0,3263,4239,4771,5735
JH594660	4776377	4843897	RNF43_1	1	+	4776377	4843897	255,0,0	9	249,126,72,135,105,156,102,1368,42	0,50046,58670,58847,59577,61106,61799,62574,67478
JH594617	2337661	2340644	RNF44_1	1	+	2337661	2340644	255,0,0	10	102,198,171,174,159,126,87,123,99,60	0,273,870,1340,1609,1867,2190,2355,2610,2923
JH594933	626916	628854	RNF5_1	1	+	626916	628854	255,0,0	5	138,114,57,114,99	0,1080,1483,1619,1839
JH594774	3898240	3904112	RNF6_1	1	-	3898240	3904112	255,0,0	3	1761,78,192	0,4772,5680
JH594738	2555974	2562776	RNF7_1	1	-	2555974	2562776	255,0,0	3	117,48,174	0,1656,6628
JH594671	2118637	2148306	RNF8_1	1	+	2118637	2148306	255,0,0	9	111,129,408,126,138,69,81,108,204	0,10134,19931,20396,20525,22871,25455,27384,29465
JH594660	3349890	3358607	RNFT1_1	1	+	3349890	3358607	255,0,0	8	321,81,99,156,159,66,99,135	0,529,2122,3490,4231,5088,7805,8582
JH594667	9003812	9067471	RNFT2_1	1	-	9003812	9067471	255,0,0	10	135,102,63,150,156,99,78,357,111,60	0,6667,6912,8476,43937,53971,57796,59021,59399,63599
JH594817	3938249	3992507	RNGTT_1	1	+	3938249	3992507	255,0,0	8	63,108,108,87,75,243,111,102	0,11998,18255,18454,32367,34344,52851,54156
JH594832	3362892	3572721	RNGTT_2	1	-	3362892	3572721	255,0,0	8	162,123,66,102,69,162,72,135	0,1617,53650,109721,143664,185101,187677,209694
JH594850	498772	505521	RNH1_1	1	-	498772	505521	255,0,0	4	168,171,168,177	0,3930,4352,6572
JH594613	14911502	15221823	RNLS_1	1	-	14911502	15221823	255,0,0	6	153,174,177,153,141,108	0,23459,64258,299858,309460,310213
JH594868	286279	320062	RNMT_1	1	-	286279	320062	255,0,0	8	102,117,162,180,60,126,132,135	0,4845,17973,19050,20366,26085,31875,33648
JH594750	5338235	5366509	RNPC3_1	1	+	5338235	5366509	255,0,0	13	192,45,120,87,111,66,141,126,150,162,96,132,57	0,2164,8185,9562,11480,12467,13629,16707,20093,22766,23968,26917,28217
JH594641	14262907	14287978	RNPEP_1	1	-	14262907	14287978	255,0,0	11	159,135,225,108,117,111,237,117,147,141,417	0,1546,3128,4673,4962,6632,10448,11409,19094,19572,24654
JH594771	4518079	4528187	RNPEPL1_1	1	+	4518079	4528187	255,0,0	12	162,141,150,87,240,114,114,105,234,141,180,96	0,3317,3865,4481,6048,6481,6847,7085,8443,9021,9829,10012
JH594630	1854393	1858817	RNPS1_1	1	-	1854393	1858817	255,0,0	7	99,141,156,102,195,159,69	0,747,2281,2781,3161,3974,4355
JH594618	12213211	12213301	ROBO1_1	1	+	12213211	12213301	255,0,0	1	90	0
JH594618	12707171	13273648	ROBO1_2	1	+	12707171	13273648	255,0,0	28	84,54,327,156,117,141,129,132,171,207,81,168,168,123,234,123,171,210,42,156,336,108,144,249,408,153,309,198	0,121997,196606,417884,448492,448950,451434,478732,481576,491581,493351,493607,493861,499746,500926,502126,505965,510754,516529,523479,527016,529313,532279,535401,544858,549275,558719,566279
JH594618	14172133	14835784	ROBO2_1	1	-	14172133	14835784	255,0,0	26	201,174,183,204,261,159,282,129,42,183,171,126,231,123,171,168,81,207,174,123,129,138,120,162,327,60	0,9779,12169,21980,25376,38052,44767,50317,51887,63184,74122,79031,81855,92521,96189,97896,98568,103081,107865,112869,139643,168867,178366,181300,590968,663591
JH594670	14512575	14528931	ROBO3_1	1	-	14512575	14528931	255,0,0	26	162,141,111,153,207,141,192,141,42,183,171,123,222,126,168,165,81,204,171,123,129,141,117,159,339,159	0,668,1014,1275,1840,2220,2511,3043,3377,4474,4805,5658,5955,6364,6970,7344,7805,8116,8616,10118,10516,10949,11198,11829,12461,16197
JH594670	14494521	14508645	ROBO4_1	1	+	14494521	14508645	255,0,0	16	327,162,114,129,225,111,171,183,45,138,258,102,126,168,360,204	0,1233,1563,2162,2387,2869,4251,4579,4888,7326,7574,11631,11899,12257,12585,13920
JH594862	1878	81550	ROCK1_1	1	+	1878	81550	255,0,0	23	144,141,84,54,135,93,246,108,150,162,186,69,96,162,90,189,159,51,69,90,78,261,207	0,489,18189,21865,27654,29953,30144,42255,43638,47303,49310,52618,55852,59974,61629,64713,66153,72608,73121,73397,77914,78153,79465
JH594629	7532362	7672855	ROCK2_1	1	+	7532362	7672855	255,0,0	30	141,81,99,138,261,144,138,93,159,60,78,132,90,249,108,159,162,186,69,102,189,93,93,180,168,72,87,78,261,213	0,72079,73350,88841,97880,101363,104573,106852,107695,109394,112995,113921,114227,114540,115173,118343,123571,124126,125317,126496,126760,131867,132062,133108,133475,136880,137600,138104,139929,140280
JH594630	4474688	4480534	ROGDI_1	1	-	4474688	4480534	255,0,0	9	39,126,48,114,99,99,78,60,72	0,402,632,761,1263,2600,3600,4334,5774
JH594719	8400543	8402079	ROM1_1	1	-	8400543	8402079	255,0,0	3	210,243,588	0,323,948
JH594610	22324715	22324946	ROMO1_1	1	+	22324715	22324946	255,0,0	1	231	0
JH594614	28392515	28393553	ROMO1_2	1	-	28392515	28393553	255,0,0	2	108,129	0,909
JH594632	8665728	8674313	ROPN1_1	1	+	8665728	8674313	255,0,0	4	114,165,177,63	0,1392,7827,8522
JH594678	1071703	1084505	ROPN1L_1	1	-	1071703	1084505	255,0,0	4	174,165,120,132	0,6703,11812,12670
JH594609	10186971	10670454	ROR1_1	1	+	10186971	10670454	255,0,0	7	84,291,126,318,243,213,1425	0,322008,437240,439718,441686,463432,482058
JH594807	2158515	2200743	ROR2_1	1	+	2158515	2200743	255,0,0	7	285,36,126,315,246,198,1446	0,1546,23383,28412,30393,34482,40782
JH594636	6147026	6186953	RORA_1	1	-	6147026	6186953	255,0,0	9	162,114,111,108,132,126,393,141,87	0,2032,3133,8036,8810,11215,17321,20883,39840
JH594713	6561841	6644995	RORB_1	1	-	6561841	6644995	255,0,0	10	153,114,111,108,135,123,399,141,87,39	0,15090,18601,21247,24588,26302,47928,65340,71091,83115
JH594856	768149	777488	RORC_1	1	+	768149	777488	255,0,0	9	84,141,450,123,132,108,111,105,156	0,440,2006,2738,3730,4010,4275,5814,9183
JH594704	10321616	10458614	ROS1_1	1	+	10321616	10458614	255,0,0	41	123,60,60,147,135,201,78,123,186,99,498,255,111,180,192,99,216,162,141,267,210,201,288,177,192,144,231,180,165,120,192,135,162,63,132,93,57,150,135,165,306	0,15718,22555,26421,27708,34159,35204,37341,37631,38738,42265,44139,46261,47377,49835,57647,61330,61862,62408,64748,67611,69820,71175,82197,92221,93920,94803,95122,97847,98710,102084,107936,109824,112276,113233,117597,117903,117963,119147,126892,136692
JH594624	25380053	25895341	RP1_1	1	-	25380053	25895341	255,0,0	32	201,156,51,162,153,159,120,123,126,84,63,252,510,231,45,411,171,399,297,54,150,330,351,852,165,81,117,405,249,174,168,396	0,100328,114559,146270,150243,235148,309388,330361,372606,373046,476463,505735,506011,506536,506785,506836,507256,507430,507877,508177,508234,508396,508729,509227,510127,510319,510406,510577,510985,513415,514673,514892
JH594697	8127907	8143434	RP1L1_1	1	-	8127907	8143434	255,0,0	10	63,90,195,498,270,54,15,444,381,618	0,102,273,908,1417,1732,2131,2179,4759,14909
JH594652	6184248	6234630	RP2_1	1	-	6184248	6234630	255,0,0	5	78,87,114,666,102	0,1603,12319,28199,50280
JH594646	17801043	17848498	RPA1_1	1	-	17801043	17848498	255,0,0	13	87,105,183,129,150,141,192,69,102,135,93,111,75	0,3582,7236,9612,12006,12591,12889,13228,14599,16695,33203,46602,47380
JH594654	1969107	1988291	RPA2_1	1	+	1969107	1988291	255,0,0	7	102,102,114,75,117,99,81	0,5546,5771,10676,11296,17399,19103
JH594762	1959400	1960428	RPA3_1	1	+	1959400	1960428	255,0,0	2	75,108	0,920
JH594657	6323386	6324172	RPA4_1	1	-	6323386	6324172	255,0,0	5	84,72,204,258,60	0,114,228,441,726
JH594646	13687506	13693503	RPAIN_1	1	+	13687506	13693503	255,0,0	3	81,114,162	0,4336,5835
JH594682	9768632	9782741	RPAP1_1	1	-	9768632	9782741	255,0,0	22	144,181,753,144,156,195,111,201,159,156,171,135,183,168,102,99,120,174,219,123,159,180	0,424,2036,3349,3725,4127,4674,5169,5517,6116,6785,7051,7288,7704,8064,8990,9381,10216,11738,12537,13463,13929
JH594729	1001611	1033913	RPAP3_1	1	+	1001611	1033913	255,0,0	16	153,141,123,120,120,66,129,132,120,69,105,237,183,102,99,72	0,974,4581,5517,8742,9630,10741,11989,17255,21772,21958,26166,27614,28724,29301,32230
JH594723	5886114	5886225	RPE_1	1	+	5886114	5886225	255,0,0	1	111	0
JH594647	873486	886789	RPE_2	1	+	873486	886789	255,0,0	6	123,78,141,135,87,120	0,4551,9426,9953,10532,13183
JH594609	15360555	15386726	RPE65_1	1	-	15360555	15386726	255,0,0	13	150,111,96,114,129,141,135,81,150,141,108,153,78	0,2054,2279,2472,14604,15749,16313,16685,17966,22849,23077,24740,26093
JH594643	1169822	1169957	RPEL1_1	1	-	1169822	1169957	255,0,0	1	135	0
JH594609	34970311	34988105	RPF1_1	1	+	34970311	34988105	255,0,0	9	135,57,102,96,153,81,180,129,39	0,1691,4339,10062,10942,15896,16419,16755,17755
JH594623	20073071	20126647	RPF2_1	1	+	20073071	20126647	255,0,0	9	132,39,39,81,78,99,105,144,138	0,5019,9396,17289,18098,27861,46491,52464,53438
JH594652	17123004	17167670	RPGR_1	1	+	17123004	17167670	255,0,0	13	126,90,63,159,150,153,156,129,66,243,78,213,162	0,1074,3224,6070,9232,14269,28824,31911,41377,43895,44150,44273,44504
JH594879	718584	764755	RPGRIP1_1	1	-	718584	764755	255,0,0	15	105,129,192,99,174,189,339,144,453,153,72,159,108,144,135	0,1973,11850,16854,23287,23764,25368,26170,26440,30930,35438,35997,40655,41623,46036
JH594620	14489866	14601076	RPGRIP1L_1	1	+	14489866	14601076	255,0,0	24	84,150,300,105,141,108,147,69,138,96,54,180,117,453,150,378,189,90,96,78,189,81,198,111	0,1751,5041,8905,10609,22428,24535,26013,35297,40773,41082,41887,44850,49505,53661,56625,59056,59376,70711,71861,94704,105163,108888,111099
JH594667	12450754	12519535	RPH3A_1	1	-	12450754	12519535	255,0,0	18	129,96,81,156,57,129,108,75,78,162,57,99,111,168,54,129,147,69	0,1332,4562,7347,8484,10927,13476,15258,16512,19753,21204,22790,25752,28641,30726,32081,48796,68712
JH594646	18407603	18507394	RPH3AL_1	1	-	18407603	18507394	255,0,0	5	174,87,129,144,78	0,53002,89343,96628,99713
JH594922	797231	831746	RPIA_1	1	+	797231	831746	255,0,0	9	285,60,54,63,66,63,147,99,96	0,6180,7560,16491,19597,26758,27593,29647,34419
JH594661	13887233	13887573	RPLP0_1	1	-	13887233	13887573	255,0,0	2	183,156	0,184
JH594819	3931375	3931732	RPLP1_1	1	+	3931375	3931732	255,0,0	2	243,109	0,248
JH594607	28784798	28785062	RPLP1_2	1	+	28784798	28785062	255,0,0	2	180,21	0,243
JH594669	1114364	1114645	RPLP1_3	1	+	1114364	1114645	255,0,0	1	281	0
JH594636	15000690	15002642	RPLP1_4	1	+	15000690	15002642	255,0,0	4	72,75,117,78	0,636,1544,1874
JH594850	816606	818784	RPLP2_1	1	+	816606	818784	255,0,0	4	123,48,96,78	0,968,1896,2100
JH594607	16564036	16593120	RPN1_1	1	+	16564036	16593120	255,0,0	10	258,69,306,213,192,102,138,120,246,180	0,3516,10993,16078,17182,21600,22916,23331,27349,28904
JH594830	2807453	2809098	RPN1_2	1	+	2807453	2809098	255,0,0	3	401,617,582	0,409,1063
JH594614	26990088	27048761	RPN2_1	1	-	26990088	27048761	255,0,0	15	132,75,99,84,195,117,90,105,120,177,135,75,177,96,201	0,1713,3158,5264,6577,9142,11457,23854,25313,26916,29639,30838,35102,35846,58472
JH594607	37342507	37343114	RPP14_1	1	+	37342507	37343114	255,0,0	2	81,54	0,553
JH594901	365984	367166	RPP21_1	1	+	365984	367166	255,0,0	3	81,108,105	0,148,1077
JH594786	4002754	4004654	RPP21_2	1	-	4002754	4004654	255,0,0	4	132,111,105,63	0,1491,1669,1837
JH594636	20339323	20339920	RPP25_1	1	-	20339323	20339920	255,0,0	1	597	0
JH594622	26861276	26861765	RPP25L_1	1	+	26861276	26861765	255,0,0	1	489	0
JH594613	17839956	17869887	RPP30_1	1	+	17839956	17869887	255,0,0	9	54,57,75,72,87,117,39,78,108	0,586,1050,2049,15569,23366,24516,24937,29823
JH594660	13549578	13550332	RPP30_2	1	-	13549578	13550332	255,0,0	2	255,312	0,442
JH594673	1609571	1610423	RPP38_1	1	-	1609571	1610423	255,0,0	2	90,759	0,93
JH594794	2080690	2101713	RPP40_1	1	+	2080690	2101713	255,0,0	8	123,144,69,99,120,195,138,189	0,2117,15079,15695,16560,18669,18978,20834
JH594684	12276048	12342106	RPRD1A_1	1	+	12276048	12342106	255,0,0	8	150,129,108,96,126,177,36,147	0,35239,38847,39060,40748,40979,42553,65911
JH594614	26139128	26199827	RPRD1B_1	1	-	26139128	26199827	255,0,0	7	147,177,126,111,135,129,150	0,25091,30785,32958,41906,50206,60549
JH594856	2064269	2171279	RPRD2_1	1	-	2064269	2171279	255,0,0	16	225,183,564,1191,297,201,102,156,282,177,126,51,75,102,129,204	0,267,598,1246,2440,5915,7650,7755,9151,19397,22376,23064,24405,25325,55063,106806
JH594642	8576667	8576994	RPRM_1	1	-	8576667	8576994	255,0,0	1	327	0
JH594634	21126524	21126830	RPRML_1	1	+	21126524	21126830	255,0,0	1	306	0
JH594634	20589393	20589564	RPRML_2	1	-	20589393	20589564	255,0,0	1	171	0
JH594655	759276	763963	RPSA_1	1	-	759276	763963	255,0,0	6	96,162,129,246,132,132	0,465,738,1603,3150,4555
JH594856	404962	406219	RPTN_1	1	+	404962	406219	255,0,0	4	225,57,138,201	0,333,429,1056
JH594856	1260405	1261544	RPTN_2	1	-	1260405	1261544	255,0,0	4	339,300,225,63	0,517,839,1076
JH594634	1987909	2413325	RPTOR_1	1	-	1987909	2413325	255,0,0	31	66,129,117,84,126,108,105,123,114,108,108,183,93,156,141,123,66,75,111,84,102,75,147,99,60,177,147,159,84,105,162	0,777,1173,1995,3513,7825,14901,15574,16249,21301,45053,46587,47921,69490,71410,73140,78633,82557,102327,104501,110055,119161,133872,134934,166554,203782,227268,250433,327497,344104,425254
JH594630	590349	592081	RPUSD1_1	1	-	590349	592081	255,0,0	5	273,99,93,135,180	0,820,1007,1192,1552
JH594682	8906165	8909966	RPUSD2_1	1	+	8906165	8909966	255,0,0	3	387,294,735	0,2102,3066
JH594607	9699220	9705921	RPUSD3_1	1	-	9699220	9705921	255,0,0	7	183,138,123,84,99,102,45	0,991,4226,4575,4748,6419,6656
JH594670	12663175	12671095	RPUSD4_1	1	+	12663175	12671095	255,0,0	6	165,204,93,144,99,189	0,1414,6221,6389,7109,7731
JH594620	2054267	2057009	RRAD_1	1	+	2054267	2057009	255,0,0	4	363,72,207,276	0,1026,1226,2466
JH594631	18270476	18271415	RRAGA_1	1	+	18270476	18271415	255,0,0	1	939	0
JH594890	999827	1056774	RRAGB_1	1	-	999827	1056774	255,0,0	9	93,117,90,123,96,222,66,99,99	0,906,5452,9703,12157,33335,46667,53552,56848
JH594621	18135079	18156363	RRAGC_1	1	+	18135079	18156363	255,0,0	7	237,201,201,117,144,147,150	0,2389,3578,5304,7411,11060,21134
JH594817	3522125	3561153	RRAGD_1	1	+	3522125	3561153	255,0,0	7	90,297,198,117,144,147,150	0,18991,26829,28274,29603,34421,38878
JH594612	6544600	6555160	RRAS2_1	1	-	6544600	6555160	255,0,0	5	87,120,108,99,96	0,2024,9021,9310,10464
JH594648	10911255	10959644	RRBP1_1	1	+	10911255	10959644	255,0,0	21	939,636,312,138,123,153,120,147,141,174,90,90,99,90,93,69,99,84,102,87,144	0,1200,1842,20946,21827,27028,27994,30291,34310,36243,39415,39994,42284,42472,43208,43813,44505,45155,46391,47252,48245
JH594829	2748865	2825522	RREB1_1	1	-	2748865	2825522	255,0,0	16	291,237,132,450,231,234,114,60,747,837,189,138,144,165,87,114	0,2112,2568,17930,18443,18776,19019,19136,19274,20027,22486,40787,41693,69561,71140,76543
JH594677	12203278	12217327	RRH_1	1	+	12203278	12217327	255,0,0	7	75,195,96,153,171,180,105	0,3385,5306,6826,7914,11969,13944
JH594694	359354	387187	RRM1_1	1	-	359354	387187	255,0,0	18	186,192,96,132,78,222,150,204,78,162,93,144,162,39,60,108,171,90	0,871,2182,3475,5176,7109,7542,10692,11564,11996,13185,15083,21143,21708,22573,24726,25925,27743
JH594708	1345205	1347568	RRM1_2	1	+	1345205	1347568	255,0,0	3	1687,366,288	0,1707,2075
JH594629	8994259	8999634	RRM2_1	1	-	8994259	8999634	255,0,0	8	150,114,105,135,96,132,117,141	0,230,434,1784,2034,4246,4835,5234
JH594615	15794046	15817990	RRM2B_1	1	+	15794046	15817990	255,0,0	8	156,117,132,96,135,102,117,150	0,3614,4518,5130,7652,15459,17019,23794
JH594630	14038193	14062220	RRN3_1	1	+	14038193	14062220	255,0,0	16	102,60,93,129,63,69,99,93,138,132,129,183,108,150,90,138	0,1056,4678,4869,5816,6599,9823,11631,12677,14168,15424,16481,19219,21809,22915,23889
JH594819	484214	489690	RRNAD1_1	1	-	484214	489690	255,0,0	8	120,192,492,141,60,195,123,111	0,517,1108,2053,2427,2981,3336,5365
JH594734	5411424	5424191	RRP1_1	1	-	5411424	5424191	255,0,0	8	102,90,63,63,81,60,84,132	0,2377,2725,5981,8202,9773,10721,12635
JH594613	24161747	24196306	RRP12_1	1	-	24161747	24196306	255,0,0	31	102,81,69,129,177,141,93,159,108,105,159,96,69,147,165,63,120,144,117,114,90,99,129,75,60,117,105,78,84,234,135	0,1281,1734,5358,5703,6080,6383,8187,9095,9433,9943,11130,11772,12123,12744,13000,19170,19505,20898,23531,25351,26058,27772,28008,28086,29415,29735,30413,31621,33668,34424
JH594645	17912106	17944905	RRP15_1	1	-	17912106	17944905	255,0,0	4	144,201,99,270	0,25953,29235,32529
JH594623	3390882	3391996	RRP15_2	1	-	3390882	3391996	255,0,0	3	189,168,126	0,200,988
JH594734	5550175	5574086	RRP1B_1	1	-	5550175	5574086	255,0,0	12	195,63,99,81,99,180,63,132,60,84,84,129	0,1136,2923,3145,6276,9049,10425,11600,12505,13155,16298,23782
JH594671	8632119	8633838	RRP36_1	1	+	8632119	8633838	255,0,0	5	147,66,108,120,132	0,282,429,1056,1587
JH594675	4361123	4366036	RRP7A_1	1	-	4361123	4366036	255,0,0	6	78,198,96,117,120,150	0,939,1579,2040,2911,4763
JH594838	1682958	1685224	RRP8_1	1	+	1682958	1685224	255,0,0	6	228,450,129,111,96,117	0,776,1313,1636,1830,2149
JH594607	30531095	30538408	RRP9_1	1	-	30531095	30538408	255,0,0	14	93,72,81,144,63,135,102,93,123,126,69,111,78,87	0,232,924,1084,1456,1597,1814,2333,2507,3241,3746,4190,6864,7226
JH594624	11413850	11414945	RRS1_1	1	-	11413850	11414945	255,0,0	1	1095	0
JH594706	2569311	2582471	RS1_1	1	-	2569311	2582471	255,0,0	4	150,195,147,102	0,2418,3714,13058
JH594660	12441173	12446620	RSAD1_1	1	-	12441173	12446620	255,0,0	7	117,105,150,63,369,204,132	0,287,1347,1939,2180,4988,5315
JH594629	12739137	12756316	RSAD2_1	1	-	12739137	12756316	255,0,0	2	162,162	0,17017
JH594679	10315356	10357695	RSBN1_1	1	+	10315356	10357695	255,0,0	8	612,75,675,141,141,171,105,468	0,630,10613,31428,31876,39935,40970,41871
JH594886	791489	870878	RSBN1L_1	1	+	791489	870878	255,0,0	11	168,72,96,144,639,138,141,171,108,561,72	0,180,264,408,44225,60701,62407,67027,78559,78753,79317
JH594654	13969922	13971785	RSC1A1_1	1	-	13969922	13971785	255,0,0	5	633,225,273,339,216	0,639,876,1179,1647
JH594705	9395147	9396754	RSC1A1_2	1	-	9395147	9396754	255,0,0	3	138,117,111	0,648,1496
JH594694	7438812	7630412	RSF1_1	1	-	7438812	7630412	255,0,0	20	465,69,189,219,210,69,111,54,78,105,210,501,87,240,852,156,204,93,93,186	0,501,3225,5487,7273,9826,15907,17464,25547,27169,35732,37724,38252,38387,38636,61579,72678,75065,108188,191414
JH597060	175	3759	RSG1_1	1	-	175	3759	255,0,0	3	138,123,114	0,462,3470
JH594630	11092361	11109079	RSL1D1_1	1	-	11092361	11109079	255,0,0	6	321,78,96,150,135,144	0,5211,5370,8582,9737,16574
JH594636	1230770	1246494	RSL24D1_1	1	-	1230770	1246494	255,0,0	5	93,57,72,165,81	0,2866,7936,9664,15643
JH594733	4705050	4705494	RSL24D1_2	1	-	4705050	4705494	255,0,0	1	444	0
JH594734	6977657	6999073	RSPH1_1	1	+	6977657	6999073	255,0,0	6	54,111,108,90,138,69	0,5335,5553,12287,13155,21347
JH594763	3188165	3261349	RSPH14_1	1	+	3188165	3261349	255,0,0	5	198,105,114,138,162	0,1592,5277,72617,73022
JH594608	11800805	11820527	RSPH3_1	1	+	11800805	11820527	255,0,0	6	309,81,138,147,204,162	0,6698,14805,16433,17798,19560
JH594623	26605638	26616284	RSPH4A_1	1	+	26605638	26616284	255,0,0	3	447,234,741	0,5107,9905
JH594693	730423	746130	RSPH6A_1	1	-	730423	746130	255,0,0	6	234,123,144,759,204,168	0,4744,5782,7519,12305,15539
JH594671	9182987	9197005	RSPH9_1	1	+	9182987	9197005	255,0,0	5	225,171,126,147,159	0,3858,6254,6861,13859
JH594621	19491562	19508681	RSPO1_1	1	+	19491562	19508681	255,0,0	5	93,189,147,189,162	0,13069,15317,15970,16957
JH594615	10055703	10235906	RSPO2_1	1	+	10055703	10235906	255,0,0	5	93,189,141,189,114	0,108292,130574,132800,180089
JH594854	796081	887548	RSPO3_1	1	+	796081	887548	255,0,0	6	96,189,144,198,117,39	0,31440,34695,38628,91305,91428
JH594620	10972737	11008649	RSPRY1_1	1	-	10972737	11008649	255,0,0	9	96,105,150,105,111,69,129,237,105	0,3338,8287,8752,10967,23309,25958,35567,35807
JH594668	2034833	2419165	RSRC1_1	1	-	2034833	2419165	255,0,0	8	90,153,108,69,51,150,126,192	0,740,7953,69732,167824,306421,383287,384140
JH594737	603886	619200	RSRC2_1	1	-	603886	619200	255,0,0	9	177,90,234,78,123,165,189,42,156	0,1484,2008,3785,8448,10120,11620,14297,15158
JH594654	4405181	4408572	RSRP1_1	1	+	4405181	4408572	255,0,0	4	63,342,96,84	0,180,1580,3307
JH594633	6062881	6063828	RSU1_1	1	+	6062881	6063828	255,0,0	3	150,130,150	0,222,797
JH594681	13159348	13412787	RSU1_2	1	+	13159348	13412787	255,0,0	8	108,45,120,117,81,117,87,96	0,32537,67151,71533,73283,73634,142142,253343
JH594750	1481169	1500129	RTCA_1	1	+	1481169	1500129	255,0,0	10	102,147,123,57,144,123,57,96,105,96	0,1174,4079,5981,7397,7785,8801,15078,16386,18864
JH594633	9666402	9687212	RTCB_1	1	-	9666402	9687212	255,0,0	12	105,120,114,186,177,162,153,159,99,69,81,90	0,2791,4281,5086,5791,7166,9308,13483,15926,17130,18816,20720
JH594682	9679512	9739481	RTF1_1	1	+	9679512	9739481	255,0,0	17	198,111,147,204,111,117,138,180,90,108,78,120,60,78,96,111,105	0,13378,30113,32178,42607,43393,51153,51802,54517,54706,55609,56644,56951,57963,58510,59507,59864
JH594610	8061179	8077034	RTKN_1	1	+	8061179	8077034	255,0,0	13	111,192,63,54,105,210,93,105,135,168,102,237,93	0,9080,10954,11112,11263,11587,13148,13337,13661,14458,14820,15522,15762
JH594613	2226136	2307139	RTKN2_1	1	+	2226136	2307139	255,0,0	10	195,54,57,114,192,93,108,168,114,531	0,17060,25377,30042,32543,43006,51258,74477,79033,80472
JH594651	11209646	11213480	RTL1_1	1	+	11209646	11213480	255,0,0	3	432,2481,705	0,492,3129
JH594888	761526	761951	RTL10_1	1	-	761526	761951	255,0,0	2	138,240	0,185
JH594666	12882534	12884064	RTL3_1	1	+	12882534	12884064	255,0,0	4	222,600,84,237	0,501,1122,1293
JH594674	6394702	6395632	RTL4_1	1	+	6394702	6395632	255,0,0	1	930	0
JH594676	9025530	9027102	RTL5_1	1	-	9025530	9027102	255,0,0	3	351,972,144	0,453,1428
JH594675	6540831	6541545	RTL6_1	1	-	6540831	6541545	255,0,0	1	714	0
JH594672	14775564	14775786	RTL8B_1	1	+	14775564	14775786	255,0,0	1	222	0
AHIN01164144	1632	1815	RTL8B_2	1	+	1632	1815	255,0,0	1	183	0
AHIN01164242	1633	1753	RTL8B_3	1	+	1633	1753	255,0,0	1	120	0
AHIN01163500	2771	2963	RTL8C_1	1	-	2771	2963	255,0,0	2	90,93	0,99
JH594674	4054122	4058557	RTL9_1	1	+	4054122	4058557	255,0,0	3	2223,1479,93	0,2343,4342
JH594616	11628282	11902557	RTN1_1	1	-	11628282	11902557	255,0,0	10	39,60,48,69,138,210,192,546,771,240	0,10740,10885,11457,13023,15939,129531,129735,139093,274035
JH594693	334951	342682	RTN2_1	1	-	334951	342682	255,0,0	10	78,63,72,138,210,60,66,150,471,42	0,477,3185,3375,3891,5994,6090,6833,7092,7689
JH594719	7365639	7433022	RTN3_1	1	-	7365639	7433022	255,0,0	12	63,69,138,213,144,309,75,522,180,858,57,141	0,1815,2308,6813,37286,37469,37820,38024,38549,38735,49163,67242
JH594611	7030274	7093497	RTN4_1	1	+	7030274	7093497	255,0,0	9	39,192,372,60,1809,210,141,69,48	0,42,22762,23275,23350,50277,54249,62620,63175
JH594623	15540823	15594911	RTN4IP1_1	1	-	15540823	15594911	255,0,0	10	105,93,183,141,45,126,69,150,186,90	0,11664,16421,21049,26289,46442,47473,48331,53809,53998
JH594888	1197741	1199136	RTN4R_1	1	-	1197741	1199136	255,0,0	1	1395	0
JH594646	17765961	17767284	RTN4RL1_1	1	+	17765961	17767284	255,0,0	2	1017,294	0,1029
JH594842	2511435	2524289	RTN4RL2_1	1	+	2511435	2524289	255,0,0	2	480,750	0,12104
JH594698	3958229	3961091	RTP1_1	1	-	3958229	3961091	255,0,0	2	516,270	0,2592
JH594698	3505477	3509225	RTP2_1	1	-	3505477	3509225	255,0,0	3	120,375,162	0,123,3586
JH594607	25411719	25414526	RTP3_1	1	+	25411719	25414526	255,0,0	2	144,336	0,2471
JH594698	3797564	3801286	RTP4_1	1	-	3797564	3801286	255,0,0	2	408,132	0,3590
JH594771	5654817	5655006	RTP5_1	1	+	5654817	5655006	255,0,0	2	51,108	0,81
JH594616	3661569	3678468	RTRAF_1	1	+	3661569	3678468	255,0,0	7	60,126,99,87,90,84,153	0,1255,4030,8960,10955,14048,16746
JH594884	1226696	1406581	RTTN_1	1	+	1226696	1406581	255,0,0	31	168,117,114,183,117,171,216,111,126,129,96,99,198,225,147,222,129,108,159,69,192,183,213,111,93,84,126,204,267,105,69	0,4258,5324,10609,14238,22678,33738,35372,36716,38073,43749,61720,62824,63670,66223,83065,91078,91701,93422,94823,108679,132007,148838,156925,157980,160666,164109,167252,171000,178378,179816
JH594632	6310763	6350686	RUBCN_1	1	-	6310763	6350686	255,0,0	19	177,93,141,63,243,60,147,153,99,129,39,117,96,516,138,108,159,87,153	0,382,1596,2219,3086,3806,4729,5460,15327,15872,16043,16797,17657,21666,22862,24237,25181,26812,39770
JH594650	8311212	8357415	RUBCNL_1	1	+	8311212	8357415	255,0,0	8	96,123,147,63,234,156,90,75	0,11076,13724,15995,27822,42700,43751,46128
JH594787	2649941	2716874	RUFY1_1	1	+	2649941	2716874	255,0,0	17	111,174,120,99,123,66,63,72,102,117,168,96,120,129,96,78,141	0,9435,11398,15604,17359,34071,36528,39244,41862,43140,43867,52423,54144,54935,57256,65397,66792
JH594769	2186666	2234379	RUFY2_1	1	+	2186666	2234379	255,0,0	17	174,120,99,123,96,66,69,102,114,171,96,123,126,99,48,75,144	0,2707,7748,9079,9400,10054,12943,13982,14217,16690,17539,20043,24293,24734,29000,47399,47569
JH594714	3939637	4012885	RUFY3_1	1	-	3939637	4012885	255,0,0	13	72,99,165,87,90,69,63,63,126,99,120,174,177	0,1688,2312,4338,6518,22411,23820,25085,26460,30778,31649,35836,73071
JH594647	9162440	9180991	RUFY4_1	1	+	9162440	9180991	255,0,0	6	108,102,150,426,150,111	0,1994,2431,4557,12529,18440
JH594900	159674	166739	RUNDC1_1	1	-	159674	166739	255,0,0	6	645,216,123,198,159,450	0,648,1295,2350,3532,6615
JH594634	22287697	22296583	RUNDC3A_1	1	-	22287697	22296583	255,0,0	11	141,108,135,159,168,81,90,84,150,117,105	0,1152,1371,2338,2610,2946,3130,4097,4351,4888,8781
JH594691	8835783	8992100	RUNDC3B_1	1	+	8835783	8992100	255,0,0	12	66,114,54,135,84,90,72,171,159,147,120,144	0,28416,43792,50905,60598,67162,69272,72279,81454,111677,127202,156173
JH594783	4046041	4155533	RUNX1_1	1	-	4046041	4155533	255,0,0	6	471,159,129,105,156,270	0,7127,45741,79936,103261,109222
JH594783	4347543	4347603	RUNX1_2	1	-	4347543	4347603	255,0,0	1	60	0
JH594615	26699212	26852440	RUNX1T1_1	1	+	26699212	26852440	255,0,0	14	78,48,54,93,135,246,90,183,252,87,201,69,192,273	0,287,377,23040,86300,88601,92854,98030,109035,114835,115468,125261,130780,152955
JH594671	10999777	11395206	RUNX2_1	1	+	10999777	11395206	255,0,0	11	60,147,153,156,105,171,162,66,477,105,486	0,102162,102456,112239,118474,180015,201553,234693,236462,394820,394943
JH594654	4793516	4820428	RUNX3_1	1	+	4793516	4820428	255,0,0	5	216,156,108,156,540	0,2104,10200,21378,26372
JH594819	1725831	1733501	RUSC1_1	1	-	1725831	1733501	255,0,0	13	168,75,237,279,45,105,174,78,99,90,615,216,384	0,1716,2333,2600,3560,3801,3977,4282,4530,6344,6443,7064,7286
JH594622	26022339	26034758	RUSC2_1	1	-	26022339	26034758	255,0,0	15	204,135,327,159,225,45,105,174,78,141,186,642,168,1197,597	0,290,520,874,1135,1802,2576,2772,3157,4430,4738,5157,10421,10595,11822
JH594607	17243432	17294073	RUVBL1_1	1	+	17243432	17294073	255,0,0	11	141,87,132,153,90,147,66,198,108,90,159	0,4476,13818,26018,29580,30479,32426,33889,45408,49410,50482
JH594693	4356195	4368246	RUVBL2_1	1	-	4356195	4368246	255,0,0	13	114,132,120,120,96,126,93,108,66,132,144,57,66	0,543,1048,2788,2992,3484,4013,4192,5394,5598,8458,8904,11985
JH594623	26307716	26337195	RWDD1_1	1	+	26307716	26337195	255,0,0	7	66,72,129,141,135,63,120	0,7069,17738,24648,25479,26091,29359
JH594754	1855823	1856502	RWDD2A_1	1	-	1855823	1856502	255,0,0	2	336,339	0,340
JH594760	1801600	1803492	RWDD2A_2	1	-	1801600	1803492	255,0,0	2	666,198	0,1694
JH594658	4493688	4494868	RWDD2B_1	1	-	4493688	4494868	255,0,0	3	144,165,303	0,707,877
JH594618	30579873	30581264	RWDD2B_2	1	-	30579873	30581264	255,0,0	2	123,165	0,1226
JH594618	30590878	30592629	RWDD2B_3	1	-	30590878	30592629	255,0,0	4	234,363,63,240	0,863,1350,1511
JH594664	11527295	11529989	RWDD3_1	1	+	11527295	11529989	255,0,0	3	489,114,114	0,2369,2580
JH594659	9078676	9078778	RWDD4_1	1	-	9078676	9078778	255,0,0	1	102	0
JH594723	240903	241335	RWDD4_2	1	-	240903	241335	255,0,0	2	303,105	0,327
JH594860	1746647	1754922	RWDD4_3	1	+	1746647	1754922	255,0,0	5	84,108,147,117,51	0,3246,3438,5482,8224
JH594695	3834840	3936605	RXFP1_1	1	+	3834840	3936605	255,0,0	14	135,186,72,72,75,72,69,72,69,231,408,219,138,144	0,33960,63870,64032,64707,70323,72339,81139,86113,89266,91153,92250,101465,101621
JH594759	2856199	2914211	RXFP2_1	1	+	2856199	2914211	255,0,0	11	147,66,72,69,72,72,228,411,117,99,168	0,11978,16774,23980,30295,31733,44077,45402,50953,51265,57844
JH594741	5166555	5167902	RXFP3_1	1	+	5166555	5167902	255,0,0	2	162,1167	0,180
JH594819	1229473	1230598	RXFP4_1	1	-	1229473	1230598	255,0,0	3	411,483,192	0,423,933
JH594820	2200423	2212120	RXRA_1	1	-	2200423	2212120	255,0,0	3	153,135,171	0,6832,11526
JH594867	98077	103547	RXRB_1	1	-	98077	103547	255,0,0	10	147,108,90,132,129,174,180,159,246,165	0,275,743,953,1291,1821,3106,3650,4290,5305
JH594751	4914638	4946043	RXRG_1	1	-	4914638	4946043	255,0,0	9	147,105,93,135,126,162,180,147,246	0,6658,8064,9328,10724,10966,17738,20502,31159
JH594692	9103383	9130268	RXYLT1_1	1	-	9103383	9130268	255,0,0	6	411,168,318,99,156,168	0,5043,7596,18113,24909,26717
JH594626	4642658	4721341	RYBP_1	1	+	4642658	4721341	255,0,0	4	126,180,96,252	0,77645,77913,78431
JH594663	2059977	2063917	RYDEN_1	1	-	2059977	2063917	255,0,0	5	195,156,102,153,126	0,758,1121,1813,3814
JH594690	4750363	4913657	RYK_1	1	-	4750363	4913657	255,0,0	15	108,138,159,117,129,69,87,123,105,141,48,135,99,123,96	0,1079,28161,28473,29836,38170,49544,51922,56508,72607,77827,80251,82831,93842,163198
JH594813	2935793	3060172	RYR1_1	1	+	2935793	3060172	255,0,0	102	117,108,75,78,114,93,93,75,159,165,123,192,135,93,123,132,243,195,213,108,105,84,309,201,174,210,267,132,156,168,90,225,618,195,204,111,102,279,105,132,96,135,186,108,120,171,219,93,141,162,78,90,138,75,78,123,120,66,120,51,60,240,81,129,318,243,90,99,174,135,117,96,105,54,99,78,78,75,81,87,129,105,84,189,336,192,117,96,48,87,252,132,42,132,60,144,138,156,66,102,51,93	0,1653,2857,3026,3392,3834,5556,5803,6363,6631,8976,9581,15075,15291,15469,16274,16978,17786,19051,20777,21085,21702,22935,24414,26563,26929,32664,33853,35371,36008,37007,37244,39124,41351,41892,42449,44248,45749,48481,48687,49231,50822,51147,51423,52496,52712,54098,54402,55431,56089,56348,56789,57324,57736,57911,58332,59095,61406,61562,62148,62741,63134,66414,67073,68467,69601,72626,72823,75698,77756,78652,78955,79301,81139,83155,83548,83718,84949,86722,91240,91443,91654,94559,97307,104565,107807,108464,109992,110097,111547,112665,114063,116263,118578,118802,119959,120383,122762,123352,123507,123761,124286
JH594627	937029	1682636	RYR2_1	1	-	937029	1682636	255,0,0	100	93,51,102,66,156,138,60,135,42,132,219,87,156,1305,84,105,129,93,75,78,72,84,96,54,51,102,99,111,135,60,171,93,90,240,321,132,78,240,60,51,120,66,120,120,75,78,138,90,78,162,141,90,222,171,120,105,186,135,105,132,114,273,144,108,198,807,225,87,162,159,117,351,210,174,210,147,159,81,105,105,216,195,243,132,120,96,135,186,120,165,156,78,96,99,114,78,90,99,120,48	0,1420,3040,5932,8306,16958,23328,26298,30540,32522,34154,35000,37897,40556,44578,46945,53935,55485,56603,66952,67824,71849,73209,89591,94825,96596,98941,100843,105747,109095,112253,119247,123277,124039,125976,133333,136008,137586,139673,149004,156868,159880,164145,164938,170024,171508,176191,177135,179197,181784,186297,189680,191828,193267,198557,199094,204334,205056,209546,209857,211978,219113,221176,225002,226679,229242,235314,241286,241764,243893,245093,245809,246621,271345,273601,284204,287471,297873,313157,319249,323183,325066,329380,331577,332056,342477,352437,354746,363222,368497,392485,401529,422385,423431,433628,434939,438097,481298,529503,745559
JH594682	768829	1406582	RYR3_1	1	-	768829	1406582	255,0,0	101	96,48,102,66,156,138,144,60,129,42,132,201,87,168,645,651,81,105,129,93,78,78,78,78,99,54,105,99,102,117,129,60,168,93,90,240,324,129,78,240,60,48,120,69,117,123,78,60,147,90,78,162,141,96,216,171,120,99,180,138,105,132,108,279,105,207,48,744,225,90,165,162,177,210,174,207,150,156,81,102,108,213,195,243,132,120,96,135,171,120,174,159,78,90,99,114,78,75,108,120,51	0,987,3075,3595,4748,7171,9193,9701,10165,10742,11207,14274,15753,16925,20259,20940,22255,24054,26979,28094,28646,29381,31325,34103,34309,36373,36833,38558,39591,41734,42270,43921,44282,52086,52274,68879,71940,80926,90884,92362,95596,96059,99616,100818,101382,106287,106515,108252,108523,109590,113845,116392,118300,120462,123571,126744,129010,138821,140358,155949,162192,163507,165455,167333,196811,205101,207637,207691,209913,210534,216806,219999,223951,226271,235990,236750,238044,239577,241384,242781,244443,248536,274701,285636,287350,295649,296954,299327,301011,313989,322428,333731,335096,339653,343135,344166,351615,354199,378788,418433,637702
JH594819	3389268	3390578	S100A1_1	1	-	3389268	3390578	255,0,0	2	141,150	0,1160
JH594628	7003543	7003834	S100A10_1	1	-	7003543	7003834	255,0,0	1	291	0
JH594856	579548	583160	S100A10_2	1	+	579548	583160	255,0,0	2	132,159	0,3453
JH594713	941979	942183	S100A10_3	1	+	941979	942183	255,0,0	1	204	0
JH594856	534505	535745	S100A11_1	1	+	534505	535745	255,0,0	2	153,129	0,1111
JH594819	3682127	3682262	S100A12_1	1	+	3682127	3682262	255,0,0	1	135	0
JH594819	3394988	3405811	S100A13_1	1	+	3394988	3405811	255,0,0	2	156,129	0,10694
JH594819	3409830	3410323	S100A14_1	1	+	3409830	3410323	255,0,0	2	147,123	0,370
JH594819	3453068	3454724	S100A2_1	1	+	3453068	3454724	255,0,0	2	135,126	0,1530
JH594819	3469297	3470080	S100A3_1	1	+	3469297	3470080	255,0,0	2	141,159	0,624
JH594819	3472750	3474224	S100A4_1	1	+	3472750	3474224	255,0,0	2	141,162	0,1312
JH594819	3477779	3480161	S100A5_1	1	+	3477779	3480161	255,0,0	2	138,138	0,2244
JH594819	3482345	3483103	S100A6_1	1	+	3482345	3483103	255,0,0	2	135,129	0,629
JH594819	3608960	3609122	S100A7_1	1	+	3608960	3609122	255,0,0	1	162	0
JH594819	3568716	3570294	S100A7A_1	1	+	3568716	3570294	255,0,0	3	21,93,156	0,48,1422
JH594819	3663572	3663677	S100A8_1	1	+	3663572	3663677	255,0,0	1	105	0
JH594819	3766270	3768501	S100A9_1	1	-	3766270	3768501	255,0,0	2	138,138	0,2093
JH594734	1804091	1807382	S100B_1	1	+	1804091	1807382	255,0,0	2	138,138	0,3153
JH594621	25006553	25050742	S100PBP_1	1	-	25006553	25050742	255,0,0	7	90,81,108,90,186,216,210	0,2294,40663,42517,43544,43733,43979
JH594641	14749688	14749850	S100Z_1	1	-	14749688	14749850	255,0,0	1	162	0
JH594635	6353318	6355379	S100Z_2	1	-	6353318	6355379	255,0,0	2	156,141	0,1920
JH594750	2591574	2592720	S1PR1_1	1	+	2591574	2592720	255,0,0	1	1146	0
JH594663	1942877	1943933	S1PR2_1	1	+	1942877	1943933	255,0,0	1	1056	0
JH594726	5991262	5992354	S1PR3_1	1	+	5991262	5992354	255,0,0	1	1092	0
JH594663	11929307	11930414	S1PR4_1	1	-	11929307	11930414	255,0,0	2	411,666	0,441
JH594663	1718425	1719619	S1PR5_1	1	+	1718425	1719619	255,0,0	3	690,270,177	0,717,1017
JH594612	10416302	10416440	SAA2_1	1	-	10416302	10416440	255,0,0	1	138	0
JH594612	10405955	10406012	SAA2-SAA4_1	1	-	10405955	10406012	255,0,0	1	57	0
JH594612	10377813	10401263	SAAL1_1	1	-	10377813	10401263	255,0,0	10	198,198,81,183,117,57,81,84,105,135	0,10990,11275,13452,14001,14266,15449,17005,21835,23315
JH594645	14563212	14564629	SAAL1_2	1	+	14563212	14564629	255,0,0	3	531,285,588	0,542,829
JH594719	6128659	6130754	SAC3D1_1	1	-	6128659	6130754	255,0,0	3	504,138,231	0,1539,1864
JH594607	24614840	24651287	SACM1L_1	1	+	24614840	24651287	255,0,0	18	93,75,129,153,63,99,87,87,69,75,96,138,72,66,99,93,57,135	0,2846,3835,7670,10397,18724,21124,22017,22606,22785,26885,29456,31579,31777,32587,32789,33692,36312
JH594774	869135	937384	SACS_1	1	-	869135	937384	255,0,0	9	873,10677,93,243,1227,144,111,87,87	0,879,38847,39598,39859,43753,60447,66919,68162
JH594693	2010345	2091599	SAE1_1	1	+	2010345	2091599	255,0,0	9	144,114,174,144,99,105,144,72,90	0,17531,22582,24841,27215,39472,64458,76733,81164
JH594663	9409393	9445798	SAFB_1	1	-	9409393	9445798	255,0,0	20	126,69,123,42,144,282,102,90,141,81,150,96,51,345,162,63,210,63,84,189	0,478,1458,6141,6412,6998,8279,10202,10475,10976,11155,13210,14113,14815,15172,18673,20444,20745,32131,36216
JH594663	9446281	9481683	SAFB2_1	1	+	9446281	9481683	255,0,0	18	186,87,63,210,168,309,51,99,153,114,129,93,135,264,144,132,120,123	0,1363,5814,5963,11494,11704,12438,13011,17516,17759,21038,22513,26089,27984,29614,33373,34694,35279
JH594855	224561	248892	SAG_1	1	-	224561	248892	255,0,0	9	57,78,135,75,78,135,78,60,195	0,6350,9250,13772,16868,19042,20138,22014,24136
JH594620	17030324	17044558	SALL1_1	1	+	17030324	17044558	255,0,0	3	78,3426,438	0,9216,13796
JH594879	542449	555162	SALL2_1	1	+	542449	555162	255,0,0	5	72,66,2364,507,171	0,8632,9070,11491,12542
JH594782	1310738	1315978	SALL3_1	1	+	1310738	1315978	255,0,0	8	270,258,609,228,792,156,621,429	0,438,990,1605,1887,2697,2874,4811
JH594614	12747846	12767177	SALL4_1	1	+	12747846	12767177	255,0,0	5	129,1308,1023,285,417	0,11326,12640,14635,18914
JH594864	722429	723334	SAMD1_1	1	+	722429	723334	255,0,0	4	261,99,108,159	0,351,553,746
JH594614	239830	242807	SAMD10_1	1	+	239830	242807	255,0,0	4	90,168,177,141	0,1792,2037,2836
JH594728	3598939	3615597	SAMD11_1	1	-	3598939	3615597	255,0,0	12	150,105,108,291,85,100,168,147,129,54,180,72	0,299,740,1216,1628,1891,3139,5416,8354,11888,12619,16586
JH594628	6675819	6853902	SAMD12_1	1	-	6675819	6853902	255,0,0	3	180,129,180	0,54987,177903
JH594609	34750267	34793864	SAMD13_1	1	+	34750267	34793864	255,0,0	3	81,111,141	0,23416,43456
JH594660	12757318	12762443	SAMD14_1	1	+	12757318	12762443	255,0,0	8	168,288,90,72,159,123,156,153	0,669,2158,2343,2519,3871,4092,4972
JH594616	30273329	30292912	SAMD15_1	1	+	30273329	30292912	255,0,0	8	177,87,150,33,78,153,96,231	0,537,657,828,960,1554,2705,19352
JH594608	44115340	44175070	SAMD3_1	1	+	44115340	44175070	255,0,0	10	87,192,108,189,84,168,195,174,78,279	0,757,15408,27383,27833,34809,51330,58277,59146,59451
JH594616	6383250	6621341	SAMD4A_1	1	+	6383250	6621341	255,0,0	11	195,519,261,108,90,333,87,117,201,129,84	0,146754,188805,200356,202635,213242,216747,224809,229472,230957,238007
JH594813	3983407	4003918	SAMD4B_1	1	+	3983407	4003918	255,0,0	12	189,477,240,108,90,90,240,87,120,195,128,90	0,10085,13904,14696,14963,16013,16115,17069,17593,18271,18619,20421
JH594608	24276547	24277006	SAMD5_1	1	-	24276547	24277006	255,0,0	2	162,246	0,213
JH594716	4619500	4631687	SAMD7_1	1	+	4619500	4631687	255,0,0	5	117,81,609,123,114	0,2764,3900,5678,12073
JH594712	5284103	5343855	SAMD8_1	1	-	5284103	5343855	255,0,0	6	300,147,123,93,591,171	0,477,3488,9009,20525,59581
JH594859	2221549	2226295	SAMD9L_1	1	-	2221549	2226295	255,0,0	4	693,303,3396,333	0,705,1011,4413
JH594671	5387084	5392709	SAMD9L_2	1	+	5387084	5392709	255,0,0	8	183,108,250,135,147,129,87,231	0,446,596,875,3978,4126,4933,5394
JH594614	27253127	27299264	SAMHD1_1	1	+	27253127	27299264	255,0,0	12	174,162,114,69,141,99,111,93,114,138,105,144	0,20908,21977,23882,26086,27419,27637,31835,32501,37979,45318,45993
JH594618	16524801	16580113	SAMSN1_1	1	-	16524801	16580113	255,0,0	8	198,153,204,150,135,117,72,57	0,13241,15543,20793,23141,27263,32207,55255
JH594785	1827914	1918060	SAP130_1	1	-	1827914	1918060	255,0,0	20	159,111,105,129,246,357,105,183,303,123,144,102,93,147,123,126,114,156,237,123	0,403,1090,12629,12950,18723,30377,36192,37747,39878,42004,46608,46913,47173,56722,58610,63143,67134,68009,90023
JH594618	28291930	28292182	SAP18_1	1	+	28291930	28292182	255,0,0	1	252	0
JH594816	1927396	1937730	SAP18_2	1	-	1927396	1937730	255,0,0	4	156,120,111,129	0,936,9917,10205
JH594776	5189773	5190129	SAP25_1	1	-	5189773	5190129	255,0,0	2	96,132	0,224
JH594831	1608296	1613047	SAP30_1	1	+	1608296	1613047	255,0,0	4	138,126,99,120	0,1753,2302,4631
JH594634	6717149	6752041	SAP30BP_1	1	-	6717149	6752041	255,0,0	10	180,84,63,51,63,96,84,48,111,108	0,834,1705,2820,3343,4268,6659,30745,33306,34784
JH594617	28488139	28496323	SAP30L_1	1	-	28488139	28496323	255,0,0	4	126,99,123,159	0,1636,3918,8025
JH594933	281083	281558	SAPCD1_1	1	+	281083	281558	255,0,0	2	114,141	0,334
JH594769	436692	445487	SAR1A_1	1	+	436692	445487	255,0,0	6	54,123,63,108,132,114	0,178,743,3820,7298,8681
JH594664	8815194	8815723	SAR1B_1	1	+	8815194	8815723	255,0,0	2	314,201	0,328
JH594733	4038019	4050163	SAR1B_2	1	+	4038019	4050163	255,0,0	6	57,120,63,108,132,102	0,285,6426,8674,9857,12042
JH594715	1079141	1086083	SARAF_1	1	-	1079141	1086083	255,0,0	3	144,420,177	0,2233,6765
JH594820	2806086	2810965	SARDH_1	1	+	2806086	2810965	255,0,0	6	57,240,183,177,126,102	0,87,1482,3182,4435,4777
JH594641	8031466	8036527	SARG_1	1	+	8031466	8036527	255,0,0	5	105,180,480,396,516	0,2544,3561,4056,4545
JH594744	1682346	1704395	SARM1_1	1	-	1682346	1704395	255,0,0	9	105,123,192,105,234,90,213,618,471	0,215,8862,9125,11161,11500,11894,14167,21578
JH594675	3195312	3236717	SARNP_1	1	+	3195312	3236717	255,0,0	8	102,48,66,51,75,66,96,39	0,1790,2065,5443,6363,17274,38936,41366
JH594713	9369467	9370081	SARNP_2	1	-	9369467	9370081	255,0,0	4	75,261,105,165	0,77,343,449
JH594810	642744	663604	SARS_1	1	-	642744	663604	255,0,0	11	159,126,159,129,222,156,144,168,72,69,138	0,501,1675,2115,2809,5703,6702,7837,9547,13166,20722
JH594813	3464351	3476201	SARS2_1	1	-	3464351	3476201	255,0,0	14	114,66,93,96,108,96,45,108,48,111,69,51,144,273	0,197,742,920,2086,2265,2446,2744,3058,3778,4117,5116,5247,11577
JH594719	5272953	5285572	SART1_1	1	-	5272953	5285572	255,0,0	18	123,90,135,93,87,111,174,117,126,210,141,99,78,105,152,54,57,312	0,196,900,1143,1817,2213,2420,7064,7477,8226,8560,8785,8987,9319,9548,10126,10782,12307
JH594667	4474603	4500073	SART3_1	1	+	4474603	4500073	255,0,0	18	126,183,51,129,156,138,105,81,57,108,114,78,168,54,372,153,192,174	0,3804,5148,6393,11213,12077,12700,13529,13737,14814,17529,18630,19794,21505,21589,22695,23775,25296
JH594608	23128262	23351070	SASH1_1	1	-	23128262	23351070	255,0,0	20	258,132,417,711,111,153,210,168,141,138,75,348,132,102,114,87,51,51,129,96	0,2526,4278,4710,10648,16513,17973,19584,20868,24661,28049,33887,49074,71724,76698,79344,115014,115201,168230,222712
JH594672	9483902	9499078	SASH3_1	1	+	9483902	9499078	255,0,0	8	57,96,147,138,147,213,150,177	0,9222,9871,11686,13671,13959,14328,14999
JH594750	1298428	1338026	SASS6_1	1	-	1298428	1338026	255,0,0	16	114,84,96,129,132,81,180,90,195,192,120,174,105,78,63,63	0,216,1822,12130,14071,14970,15433,15691,15891,20816,26631,28358,31177,31706,34566,39535
JH594696	6462925	6463393	SAT1_1	1	-	6462925	6463393	255,0,0	1	468	0
JH594706	8264151	8266689	SAT1_2	1	+	8264151	8266689	255,0,0	6	66,57,99,102,42,168	0,291,415,2013,2203,2370
JH594639	20158623	20159504	SAT1_3	1	-	20158623	20159504	255,0,0	2	219,237	0,644
JH594742	3971672	4048789	SATB1_1	1	-	3971672	4048789	255,0,0	10	504,204,156,216,453,114,126,126,177,210	0,2607,31963,40583,49654,52439,71286,72164,73057,76907
JH594662	6532033	6732057	SATB2_1	1	-	6532033	6732057	255,0,0	10	462,195,156,216,471,105,123,126,180,168	0,34808,51116,57767,80844,102802,114821,116285,177430,199856
JH594666	3732188	3739653	SATL1_1	1	+	3732188	3739653	255,0,0	6	204,48,87,93,39,162	0,483,5284,5781,6627,7303
JH594616	2310964	2333596	SAV1_1	1	-	2310964	2333596	255,0,0	6	198,147,273,336,99,93	0,4146,5948,19868,20207,22539
JH594631	18166211	18182242	SAXO1_1	1	-	18166211	18182242	255,0,0	3	1002,204,177	0,3794,15854
JH594792	4829665	4844515	SAXO2_1	1	+	4829665	4844515	255,0,0	4	93,156,48,942	0,5393,5552,13908
JH594671	4086122	4092402	SAYSD1_1	1	-	4086122	4092402	255,0,0	3	339,93,57	0,6103,6223
JH594683	8729958	8734876	SBDS_1	1	+	8729958	8734876	255,0,0	5	129,129,201,165,126	0,944,1690,3733,4792
JH594675	13784282	13818869	SBF1_1	1	-	13784282	13818869	255,0,0	39	96,135,87,210,108,231,132,129,186,102,177,147,141,201,204,138,180,126,195,78,171,270,156,72,147,111,207,99,129,117,75,114,111,132,108,108,111,138,87	0,176,394,725,1042,18343,18654,18857,19073,19378,20222,20800,23613,23911,24251,24545,24790,25606,25873,26373,26531,27096,27442,27688,28334,29773,29970,30277,30506,30716,31082,31264,31491,32000,32284,32819,33109,33399,34500
JH594612	1842914	2274314	SBF2_1	1	-	1842914	2274314	255,0,0	39	96,135,87,189,102,234,129,129,183,105,171,186,141,198,198,144,177,129,195,75,174,261,171,69,150,111,204,99,129,114,78,114,111,132,108,108,123,138,84	0,1157,6069,6910,8457,9636,11701,15786,33217,34106,37379,41662,49587,51780,64620,67174,73994,75613,79650,81313,81617,84229,86606,150573,200066,201667,208759,226687,230383,230952,232368,238384,240556,241952,263811,266711,267991,285097,431316
JH594776	2007343	2010922	SBK1_1	1	+	2007343	2010922	255,0,0	4	225,201,558,48	0,1653,2705,3531
JH594693	10895453	10899523	SBK2_1	1	-	10895453	10899523	255,0,0	3	579,204,252	0,1293,3818
JH594737	1252431	1287297	SBNO1_1	1	-	1252431	1287297	255,0,0	30	141,192,78,141,90,96,147,75,99,72,114,135,132,150,162,195,150,99,183,156,105,135,162,90,138,156,78,312,108,129	0,1226,2816,3409,5781,5951,6131,7540,9125,9757,9929,10703,12405,13256,13532,14089,15743,17204,17890,18843,19132,19316,20741,22129,22419,23921,29325,32027,34066,34737
JH594663	15069675	15084426	SBNO2_1	1	+	15069675	15084426	255,0,0	28	93,54,138,90,144,117,105,156,177,99,84,189,171,132,135,114,72,108,75,144,96,93,141,189,75,18,87,51	0,102,301,546,1182,3368,3993,4528,5580,6035,7050,8122,8675,9399,10343,11301,11552,11719,12473,12663,12962,13142,13336,13882,14177,14469,14556,14700
JH594813	1651023	1652275	SBSN_1	1	+	1651023	1652275	255,0,0	2	258,177	0,1075
JH594624	4534644	4570835	SBSPON_1	1	+	4534644	4570835	255,0,0	5	213,192,93,177,114	0,22795,30739,33615,36077
JH594833	3516062	3520318	SC5D_1	1	-	3516062	3520318	255,0,0	4	447,81,135,210	0,970,3136,4046
JH594693	3669161	3684939	SCAF1_1	1	-	3669161	3684939	255,0,0	18	189,129,222,87,240,177,417,252,180,162,270,396,207,114,102,96,57,108	0,488,6050,6499,7141,7477,7678,8134,8446,8746,8962,9262,9730,13750,13951,14555,15386,15670
JH594729	2590102	2660161	SCAF11_1	1	+	2590102	2660161	255,0,0	12	165,105,117,579,1305,267,117,333,345,222,120,144	0,8855,63414,64240,64855,66166,66436,66607,67577,68921,69501,69915
JH594783	875265	915492	SCAF4_1	1	-	875265	915492	255,0,0	21	246,330,303,186,87,165,159,156,114,102,192,84,168,108,66,177,135,138,162,45,84	0,252,618,14782,15122,15292,16476,18678,19510,20281,21309,26130,26707,28633,29232,34872,35661,36323,37616,39438,40143
JH594608	16482704	16584827	SCAF8_1	1	-	16482704	16584827	255,0,0	22	1458,219,66,144,75,51,156,114,102,195,111,132,114,81,180,129,153,162,45,84,123,129	0,2265,6437,8851,10779,10866,13371,15312,19637,26116,27461,27805,33204,36156,37359,44772,45724,50333,62303,65723,101618,101994
JH594644	9303226	9369872	SCAI_1	1	-	9303226	9369872	255,0,0	16	144,102,174,72,81,99,78,102,105,150,99,99,96,87,96,132	0,8241,8527,13633,24197,25692,27888,28679,29036,37268,37573,38708,42340,43614,44250,66514
JH594635	4490433	4618919	SCAMP1_1	1	-	4490433	4618919	255,0,0	9	162,117,102,156,129,108,99,78,57	0,11999,15355,69291,73681,76804,78319,107954,128429
JH594636	20259690	20279539	SCAMP2_1	1	-	20259690	20279539	255,0,0	9	132,66,99,159,129,117,96,72,54	0,351,3318,4444,5255,5997,8060,8572,19795
JH594819	1800474	1804562	SCAMP3_1	1	+	1800474	1804562	255,0,0	8	81,120,120,135,156,102,120,144	0,692,896,1694,2310,2584,3227,3944
JH594663	14240655	14252369	SCAMP4_1	1	-	14240655	14252369	255,0,0	5	165,120,102,153,123	0,6023,10023,11023,11591
JH594636	20400584	20406069	SCAMP5_1	1	+	20400584	20406069	255,0,0	5	129,156,189,117,192	0,3116,4298,4911,5293
JH594614	28199274	28199781	SCAND1_1	1	+	28199274	28199781	255,0,0	2	27,420	0,87
JH594607	26386434	26433069	SCAP_1	1	-	26386434	26433069	255,0,0	25	246,207,78,168,84,84,114,189,210,127,105,81,123,375,219,102,99,112,126,175,108,222,156,129,123	0,331,709,942,1212,2014,2237,2354,2558,3003,3199,3316,3552,4215,5454,5789,7173,8363,10862,11382,12599,13025,14020,24261,46512
JH594623	7525462	7525642	SCAPER_1	1	+	7525462	7525642	255,0,0	1	180	0
JH594636	22049106	22474384	SCAPER_2	1	+	22049106	22474384	255,0,0	26	117,72,201,99,120,264,180,171,75,117,114,144,141,84,144,108,132,72,126,123,231,156,237,150,195,102	0,10673,34397,59098,60336,85988,89251,96312,97231,97713,98103,101313,118787,126765,128179,129493,164045,176497,201714,310597,351460,363086,382354,388038,419964,425176
JH594697	4131467	4160829	SCARA3_1	1	+	4131467	4160829	255,0,0	4	132,99,1044,450	0,15713,16743,28912
JH594697	4457127	4593898	SCARA5_1	1	-	4457127	4593898	255,0,0	7	135,174,102,81,678,126,111	0,9906,36263,37597,47525,103153,136660
JH594737	2391513	2472332	SCARB1_1	1	-	2391513	2472332	255,0,0	11	126,117,75,117,168,114,96,201,144,156,126	0,3293,7274,9700,17808,20603,23256,25076,25688,30048,80693
JH594711	8112325	8191266	SCARB2_1	1	+	8112325	8191266	255,0,0	10	114,156,147,183,90,117,171,120,72,162	0,22907,44678,46320,52901,65703,68183,71257,72785,78779
JH594646	18012181	18020727	SCARF1_1	1	+	18012181	18020727	255,0,0	10	120,102,516,219,129,105,120,150,663,174	0,711,1682,3234,3880,5599,6647,6848,7688,8372
JH594763	5035237	5045590	SCARF2_1	1	+	5035237	5045590	255,0,0	12	51,102,513,222,129,102,120,123,153,318,138,309	0,5059,5398,5999,6363,6983,7156,7451,8539,9377,9707,10044
JH594645	8248929	8299242	SCCPDH_1	1	+	8248929	8299242	255,0,0	11	186,117,81,132,129,120,117,54,111,84,102	0,1901,8846,10582,30024,30872,44398,44611,48451,49066,50211
JH594613	27033623	27045106	SCD_1	1	+	27033623	27045106	255,0,0	5	282,123,207,234,198	0,4137,6141,7875,11285
JH594711	486497	681170	SCD5_1	1	+	486497	681170	255,0,0	4	231,210,231,186	0,142758,188674,194487
JH594619	20398967	20495248	SCEL_1	1	-	20398967	20495248	255,0,0	6	108,111,66,51,84,114	0,3396,32718,52581,61659,96167
JH594725	3539894	3541289	SCFD1_1	1	+	3539894	3541289	255,0,0	2	663,727	0,668
JH594649	10502680	10610153	SCFD1_2	1	-	10502680	10610153	255,0,0	21	69,66,51,57,72,81,72,96,84,72,93,138,102,84,57,90,88,123,93,90,72	0,2226,7259,10493,23811,30292,32367,46900,58642,59417,60227,64515,75029,77967,87059,88608,94049,95659,102571,104553,107401
JH594707	7159724	7706927	SCFD2_1	1	+	7159724	7706927	255,0,0	9	834,171,129,177,252,138,138,120,90	0,21244,63697,108133,215971,485261,509788,531132,547113
JH594647	14875296	14877153	SCG2_1	1	-	14875296	14877153	255,0,0	2	1548,303	0,1554
JH594658	14135619	14164612	SCG3_1	1	+	14135619	14164612	255,0,0	9	219,144,147,177,117,84,135,75,117	0,5529,6490,8887,11687,12502,14285,24235,28876
JH594736	4714357	4714507	SCGB3A2_1	1	-	4714357	4714507	255,0,0	1	150	0
JH594721	213775	273333	SCGN_1	1	-	213775	273333	255,0,0	8	129,66,60,48,78,60,84,84	0,20043,21636,21939,45326,45828,48507,59474
JH594646	13437911	13438037	SCIMP_1	1	-	13437911	13438037	255,0,0	1	126	0
JH594848	2044077	2119005	SCIN_1	1	+	2044077	2119005	255,0,0	15	207,156,162,150,93,132,87,219,123,90,171,177,117,84,120	0,5380,9835,22822,39947,50306,50844,51749,55554,60221,64354,68063,68516,72478,74808
JH594845	608265	772352	SCLT1_1	1	+	608265	772352	255,0,0	14	60,138,123,63,90,180,102,75,141,192,198,81,93,63	0,9275,15455,17395,63686,84584,87515,96861,98781,100453,106076,156756,159287,164024
JH594771	2359051	2392118	SCLY_1	1	+	2359051	2392118	255,0,0	10	114,102,87,120,162,108,78,111,66,141	0,9895,16447,19717,20075,21200,28277,28892,31249,32926
JH594621	15797688	15951236	SCMH1_1	1	+	15797688	15951236	255,0,0	13	75,69,237,90,243,234,126,201,189,96,78,144,123	0,922,13761,43635,48995,114754,120231,128649,131302,143560,143692,152126,153425
JH594706	1621306	1624212	SCML1_1	1	+	1621306	1624212	255,0,0	2	141,111	0,2795
JH594706	2155227	2239605	SCML2_1	1	-	2155227	2239605	255,0,0	8	123,156,171,204,237,87,234,66	0,3747,15836,16741,57098,70014,73207,84312
JH594623	16694033	16754449	SCML4_1	1	-	16694033	16754449	255,0,0	7	123,147,288,201,201,123,156	0,2719,15359,32335,38152,40948,60260
JH594655	1354282	1463808	SCN10A_1	1	+	1354282	1463808	255,0,0	25	267,120,81,129,90,180,138,201,123,282,90,240,174,360,447,117,156,174,123,285,57,132,105,273,1209	0,1802,4882,22522,23214,24747,29456,29743,30102,33626,37666,47497,50596,76197,78262,82421,84001,89522,93989,95190,96713,97670,100066,106746,108317
JH594655	1225581	1295262	SCN11A_1	1	+	1225581	1295262	255,0,0	20	117,162,141,201,162,123,240,126,162,114,144,171,99,144,123,132,105,273,912,78	0,7274,13737,15104,17174,21294,23420,27266,29805,41503,43875,46913,50935,51485,51635,55285,59535,62794,68658,69603
JH594643	18378807	18469779	SCN1A_1	1	+	18378807	18469779	255,0,0	26	264,123,90,132,87,90,270,63,141,207,285,381,132,255,175,357,483,120,156,174,123,282,54,138,105,594	0,15320,17599,19215,21258,21443,22342,23945,24682,25592,27925,29185,30825,32228,33948,35093,36678,59603,61520,63451,67366,77773,82349,84222,86442,90378
JH594813	2168844	2176860	SCN1B_1	1	-	2168844	2176860	255,0,0	4	63,144,252,168	0,415,6543,7848
JH594643	19046341	19146951	SCN2A_1	1	-	19046341	19146951	255,0,0	26	1194,270,105,138,54,282,123,174,156,120,480,357,174,240,141,324,291,207,141,63,276,90,129,90,120,276	0,2959,3959,4638,8185,10027,12326,14109,16238,19897,32870,53524,55864,64194,70382,75512,80774,82431,82779,84487,85446,86617,87283,88348,99292,100334
JH594749	3476226	3478254	SCN2B_1	1	+	3476226	3478254	255,0,0	3	174,210,198	0,492,1830
JH594643	19281648	19375543	SCN3A_1	1	+	19281648	19375543	255,0,0	28	69,150,120,90,129,90,90,276,63,141,204,291,351,136,240,174,357,471,120,156,174,123,273,54,138,105,270,1194	0,111,7290,9018,17610,18212,18395,19323,19787,27217,28109,35278,46153,47522,49595,58556,59673,61871,75484,76711,77647,83922,86342,87651,88528,89753,91533,92701
JH594833	572210	601192	SCN3B_1	1	+	572210	601192	255,0,0	5	54,165,225,138,60	0,7788,11403,15835,28922
JH594634	17472315	17502132	SCN4A_1	1	+	17472315	17502132	255,0,0	25	273,117,90,129,87,255,66,141,210,132,240,174,357,231,198,135,156,174,123,279,54,138,102,270,1098	0,355,597,966,1558,4358,5576,5881,6917,7729,9882,12451,13221,18714,18996,21372,22246,22980,23713,25242,25813,26116,26839,27614,28719
JH594749	3501166	3513113	SCN4B_1	1	+	3501166	3513113	255,0,0	4	174,225,129,90	0,1755,4758,11857
JH594655	1519471	1614250	SCN5A_1	1	+	1519471	1614250	255,0,0	31	273,120,90,129,87,90,225,63,138,201,168,192,189,132,240,174,168,183,441,117,114,156,174,123,282,54,138,105,261,990,249	0,2942,13019,13338,20550,20767,24557,26526,27905,28724,30929,31760,31958,37039,38404,57077,58737,58911,63491,65169,69282,71320,78805,82111,84353,87612,89308,90081,91207,93537,94530
JH594643	17928638	17986833	SCN7A_1	1	+	17928638	17986833	255,0,0	17	120,129,117,360,288,138,63,147,174,108,279,48,138,99,72,159,1035	0,2466,28282,31906,35590,35884,38361,41026,43860,46209,49628,50803,51267,53164,53570,53684,57160
JH594815	3168954	3326990	SCN8A_1	1	+	3168954	3326990	255,0,0	27	276,120,90,129,114,90,222,63,141,207,291,453,132,240,174,357,471,117,156,174,123,285,54,138,105,270,1128	0,52248,54269,55143,57012,57259,67679,68958,70356,72010,73064,85657,99706,107381,113337,115467,118674,119700,120357,123418,135047,141066,144118,144702,146035,148717,156908
JH594643	18096745	18207874	SCN9A_1	1	+	18096745	18207874	255,0,0	25	258,120,90,129,87,216,63,141,207,285,375,129,240,174,357,474,123,174,123,282,54,138,105,270,1191	0,5062,5525,6483,8093,9498,18841,20110,21741,23570,25834,29060,30464,35034,36049,40645,58493,88990,92130,96852,97789,99469,105052,106439,109938
JH594856	1485766	1488084	SCNM1_1	1	-	1485766	1488084	255,0,0	7	99,195,87,96,90,72,51	0,255,1183,1387,1582,1937,2267
JH594788	1596954	1626631	SCNN1A_1	1	-	1596954	1626631	255,0,0	11	363,78,60,81,114,102,165,102,192,270,378	0,850,1302,1491,6332,6654,7200,7998,13002,15584,29299
JH594630	21310558	21339536	SCNN1B_1	1	+	21310558	21339536	255,0,0	7	309,222,192,105,165,129,378	0,3010,4950,16906,18412,22663,28600
JH594728	3216656	3219449	SCNN1D_1	1	-	3216656	3219449	255,0,0	4	123,99,42,114	0,587,2589,2679
JH594630	21124584	21149051	SCNN1G_1	1	+	21124584	21149051	255,0,0	9	318,189,105,165,96,120,60,63,366	0,4298,5493,6574,17053,19509,20588,20834,24101
JH594646	8557080	8572221	SCO1_1	1	+	8557080	8572221	255,0,0	5	207,90,195,117,129	0,1474,3978,8854,15012
JH594675	13877496	13878225	SCO2_1	1	-	13877496	13878225	255,0,0	1	729	0
JH594668	8231901	8232275	SCOC_1	1	+	8231901	8232275	255,0,0	3	129,78,159	0,133,215
JH594625	18766712	18766974	SCOC_2	1	+	18766712	18766974	255,0,0	2	144,117	0,145
JH594674	8515153	8515416	SCOC_3	1	+	8515153	8515416	255,0,0	3	78,114,36	0,83,227
JH594652	17772950	17773280	SCOC_4	1	-	17772950	17773280	255,0,0	1	330	0
JH594745	3133429	3135619	SCOC_5	1	-	3133429	3135619	255,0,0	3	141,84,72	0,1694,2118
JH594621	2404070	2526974	SCP2_1	1	-	2404070	2526974	255,0,0	12	93,81,129,102,153,111,147,150,66,126,135,72	0,3030,9233,19677,46501,89278,94545,95820,102194,111590,118292,122832
JH594648	9411618	9412083	SCP2D1_1	1	-	9411618	9412083	255,0,0	1	465	0
JH594660	6205838	6234274	SCPEP1_1	1	-	6205838	6234274	255,0,0	12	60,165,135,120,93,126,39,72,69,156,93,158	0,3297,4486,6408,7842,8832,10402,13901,18355,18775,21785,28278
JH594831	1618795	1621372	SCRG1_1	1	-	1618795	1621372	255,0,0	2	51,243	0,2334
JH594791	4158480	4186910	SCRIB_1	1	-	4158480	4186910	255,0,0	33	144,78,144,186,162,90,78,111,189,117,177,111,87,153,81,324,78,90,63,300,90,132,168,198,117,144,75,63,57,90,78,117,159	0,592,938,1161,1568,1841,4575,5096,14209,14809,15009,15288,15800,15899,16141,16309,17156,19141,19649,20558,21984,22159,22360,23033,25550,25986,26214,26377,26535,26709,26880,27038,28271
JH594656	16730925	16772067	SCRN1_1	1	-	16730925	16772067	255,0,0	7	159,180,165,195,204,189,159	0,2241,11185,13871,17199,25446,40983
JH594660	14752392	14755073	SCRN2_1	1	+	14752392	14755073	255,0,0	6	183,189,202,222,165,174	0,487,1246,1933,2250,2507
JH594643	9946155	9969799	SCRN3_1	1	-	9946155	9969799	255,0,0	6	102,162,210,198,183,159	0,1502,17770,19802,20564,23485
JH594791	4633163	4636193	SCRT1_1	1	-	4633163	4636193	255,0,0	3	420,276,114	0,668,2916
JH594614	33133463	33146353	SCRT2_1	1	-	33133463	33146353	255,0,0	2	789,132	0,12758
JH594861	1909657	1979057	SCTR_1	1	-	1909657	1979057	255,0,0	9	69,42,126,93,69,153,108,96,120	0,1472,7205,8887,13231,21244,23522,25584,69280
JH594675	5115322	5268815	SCUBE1_1	1	-	5115322	5268815	255,0,0	20	150,81,153,195,162,162,162,204,138,102,105,120,123,132,90,111,126,135,129,132	0,339,821,2694,5943,9439,11203,12990,14344,15164,16307,16772,23869,38062,58562,61254,66116,98005,126671,153361
JH594612	1158739	1233228	SCUBE2_1	1	-	1158739	1233228	255,0,0	22	150,81,150,195,165,168,171,207,156,105,90,84,123,117,123,117,90,114,126,135,126,123	0,1078,5468,11518,13921,15052,17104,34822,35415,39937,41928,42274,42841,44318,46985,48083,52158,52939,56043,61493,66045,74366
JH594867	2152645	2188712	SCUBE3_1	1	+	2152645	2188712	255,0,0	22	84,123,126,135,126,114,117,123,117,126,117,105,117,159,216,159,171,162,195,150,81,147	0,13815,15239,18189,19329,19672,24220,26100,26688,27166,27571,27813,28200,28664,29072,29633,29998,30681,31256,32016,32290,35920
JH594791	4572166	4572535	SCX_1	1	+	4572166	4572535	255,0,0	1	369	0
JH594719	5661824	5673769	SCYL1_1	1	-	5661824	5673769	255,0,0	16	122,168,144,165,78,186,153,117,105,162,153,90,228,123,141,111	0,400,1252,1634,2073,2246,2960,5604,6490,7448,9885,10128,10639,10946,11267,11834
JH594633	772406	817945	SCYL2_1	1	+	772406	817945	255,0,0	13	156,141,156,222,117,126,177,126,117,105,96,117,645	0,4973,10236,11629,13227,13941,17322,21535,31096,40243,42574,43741,44894
JH594723	3682100	3738988	SCYL3_1	1	-	3682100	3738988	255,0,0	15	75,396,189,39,117,171,177,138,84,108,102,54,114,189,162	0,78,501,2100,2141,7338,8409,9888,12129,14105,15430,17013,18942,21777,56726
JH594652	5304137	5304278	SDAD1_1	1	+	5304137	5304278	255,0,0	2	57,78	0,63
JH594711	8456055	8485158	SDAD1_2	1	+	8456055	8485158	255,0,0	20	90,114,128,111,72,102,57,75,99,69,105,57,60,78,96,108,96,186,90,162	0,6155,6654,10291,12131,12276,13327,14157,15350,16036,17049,18937,20088,20776,21672,24586,26114,27274,27567,28941
JH594795	3397312	3400518	SDC1_1	1	-	3397312	3400518	255,0,0	3	168,138,75	0,354,3131
JH594615	21626050	21756807	SDC2_1	1	-	21626050	21756807	255,0,0	4	162,135,114,63	0,1811,15938,130694
JH594621	26838452	26844389	SDC3_1	1	+	26838452	26844389	255,0,0	4	117,693,294,165	0,1594,4328,5772
JH594614	18637243	18645370	SDC4_1	1	+	18637243	18645370	255,0,0	3	93,198,150	0,2953,7977
JH594624	20474985	20491063	SDCBP_1	1	-	20474985	20491063	255,0,0	8	54,90,174,174,162,108,81,63	0,1267,2147,4407,7756,10346,11563,16015
JH594614	33807766	33814713	SDCBP2_1	1	-	33807766	33814713	255,0,0	5	108,174,177,147,102	0,3316,3570,4427,6845
JH594820	328645	336363	SDCCAG3_1	1	+	328645	336363	255,0,0	9	150,72,135,213,75,111,63,141,90	0,3254,3601,3796,5211,5648,6132,6839,7628
JH594645	4685168	4915415	SDCCAG8_1	1	+	4685168	4915415	255,0,0	15	66,96,99,120,117,198,138,144,135,117,141,129,108,132,129	0,16956,20233,22665,28434,35288,43704,53323,62120,65910,117469,151044,153252,164141,230118
JH594645	10030439	10041848	SDE2_1	1	+	10030439	10041848	255,0,0	8	120,114,114,168,60,153,27,204	0,3820,4742,5174,6125,8540,8720,11205
JH594744	1330487	1339490	SDF2_1	1	+	1330487	1339490	255,0,0	3	150,195,288	0,2827,8715
JH594763	5918398	5920237	SDF2L1_1	1	+	5918398	5920237	255,0,0	3	183,201,279	0,555,1560
JH594728	3280467	3292443	SDF4_1	1	+	3280467	3292443	255,0,0	5	273,138,169,177,171	0,7039,10649,11142,11805
JH594678	202863	220158	SDHA_1	1	+	202863	220158	255,0,0	13	159,147,165,150,123,168,195,174,120,111,132,111,87	0,666,1093,2299,3130,5011,7582,8371,11848,14402,14771,15459,17208
JH594813	1072331	1072598	SDHAF1_1	1	-	1072331	1072598	255,0,0	1	267	0
JH594719	9515807	9533429	SDHAF2_1	1	-	9515807	9533429	255,0,0	3	129,138,222	0,17181,17400
JH594762	3151889	3204909	SDHAF3_1	1	-	3151889	3204909	255,0,0	2	156,174	0,52846
JH594797	3060734	3061047	SDHAF3_2	1	-	3060734	3061047	255,0,0	2	201,105	0,208
JH594689	8996199	9012975	SDHAF4_1	1	+	8996199	9012975	255,0,0	2	147,105	0,16671
JH594654	13103224	13128298	SDHB_1	1	+	13103224	13128298	255,0,0	7	132,84,138,117,99,123,75	0,8030,17058,17920,20794,22214,24999
JH594894	45091	87176	SDHC_1	1	-	45091	87176	255,0,0	5	102,165,63,99,57	0,4803,23416,36318,42028
JH594700	7962154	7964636	SDHD_1	1	+	7962154	7964636	255,0,0	2	141,162	0,2320
JH594757	670772	1490401	SDK1_1	1	-	670772	1490401	255,0,0	43	96,132,120,138,165,126,162,138,186,117,102,135,72,105,201,195,99,186,117,237,153,111,117,192,96,192,117,183,141,144,135,174,102,159,114,195,84,198,102,132,150,102,162	0,17796,18100,24432,27118,47585,51019,63631,64784,67095,87064,92889,101995,105676,112338,115809,142619,147389,148561,165082,165914,168102,227273,233036,244923,252279,254664,288200,296000,297113,334283,346803,350994,353541,355418,359265,363734,374209,375475,558709,787149,789896,819467
JH594634	8797118	8964683	SDK2_1	1	+	8797118	8964683	255,0,0	38	159,105,150,132,102,192,87,120,168,108,147,183,117,195,99,189,123,111,153,237,117,189,99,195,198,105,69,138,54,99,117,186,138,162,126,165,123,357	0,31130,46351,54453,63320,65051,65359,69851,72796,73885,83858,88280,90117,104279,104688,105366,106981,108041,108270,110990,111991,113542,115186,116266,117454,118895,119516,121417,123479,125146,125382,133429,136194,139427,142556,149465,157439,167208
JH594624	23430412	23440471	SDR16C5_1	1	+	23430412	23440471	255,0,0	4	291,135,99,144	0,4803,7273,9915
JH594623	3134570	3135217	SDR16C5_2	1	+	3134570	3135217	255,0,0	3	129,225,282	0,131,365
JH594911	1124088	1126553	SDR39U1_1	1	-	1124088	1126553	255,0,0	5	210,189,144,123,66	0,222,705,1752,2399
JH594659	5322294	5323407	SDR42E1_1	1	-	5322294	5323407	255,0,0	1	1113	0
JH594714	5135328	5136369	SDR42E1_2	1	+	5135328	5136369	255,0,0	4	258,18,554,150	0,288,329,891
JH594675	2232029	2245820	SDR9C7_1	1	+	2232029	2245820	255,0,0	4	285,258,165,213	0,2831,3773,13578
JH594667	12100876	12106853	SDS_1	1	+	12100876	12106853	255,0,0	6	150,141,93,225,126,207	0,812,1052,2319,4325,5770
JH594744	1711563	1711728	SEBOX_1	1	+	1711563	1711728	255,0,0	1	165	0
JH594615	4301495	4350415	SEC11A_1	1	-	4301495	4350415	255,0,0	6	48,57,126,153,111,48	0,256,6456,14024,18817,48872
JH594669	9222612	9241217	SEC11C_1	1	+	9222612	9241217	255,0,0	6	84,111,153,117,57,51	0,11554,13090,15980,17674,18554
JH594607	10063526	10078701	SEC13_1	1	-	10063526	10078701	255,0,0	8	111,153,117,135,135,150,117,45	0,1585,2666,3609,8912,9523,12355,15130
JH594634	5396688	5452750	SEC14L1_1	1	-	5396688	5452750	255,0,0	16	105,180,249,135,135,174,69,90,189,111,30,114,126,135,150,63	0,771,2115,4493,6943,7990,9142,11839,15297,16977,19370,19493,20405,21761,22013,55999
JH594667	1098737	1119987	SEC14L2_1	1	+	1098737	1119987	255,0,0	11	75,45,60,189,93,60,84,108,138,171,126	0,4288,4920,5234,6173,6443,7164,11943,12133,12416,21124
JH594667	1154177	1163651	SEC14L3_1	1	-	1154177	1163651	255,0,0	10	117,168,138,105,84,60,93,189,60,75	0,1358,1622,2606,4770,5980,6713,7671,8898,9399
JH594630	4610952	4653532	SEC14L5_1	1	+	4610952	4653532	255,0,0	15	63,150,132,129,192,114,189,90,69,174,135,135,225,180,111	0,16963,17614,25308,26507,30621,31601,33631,33833,34546,35608,37656,38348,40936,42469
JH594820	268803	294931	SEC16A_1	1	+	268803	294931	255,0,0	23	501,270,183,717,468,108,99,201,162,138,138,246,96,84,117,108,108,144,105,75,57,138,60	0,507,1335,1590,2316,5429,7713,8566,9070,10204,11219,11978,13636,14422,14683,14969,15282,16375,18893,23409,23683,24409,26068
JH594627	14669909	14723125	SEC16B_1	1	-	14669909	14723125	255,0,0	16	69,93,144,129,96,144,105,117,117,81,99,231,138,60,153,144	0,684,22096,22246,25653,26999,29415,31973,33865,40581,42556,49404,50126,51812,52245,53072
JH594632	9539137	9610510	SEC22A_1	1	-	9539137	9610510	255,0,0	6	201,66,111,195,162,183	0,10577,21837,40285,41509,71190
JH594679	2116230	2135026	SEC22B_1	1	-	2116230	2135026	255,0,0	5	153,147,159,111,72	0,3863,6201,9459,18724
JH594607	21679715	21694636	SEC22C_1	1	-	21679715	21694636	255,0,0	6	201,63,120,180,167,183	0,3282,4619,8022,10749,14738
JH594649	1665624	1719651	SEC23A_1	1	+	1665624	1719651	255,0,0	11	219,75,87,87,153,78,162,87,156,66,87	0,3326,3553,8375,32375,37253,39843,41960,43512,47055,53940
JH594648	9773769	9812612	SEC23B_1	1	-	9773769	9812612	255,0,0	19	90,63,156,87,165,75,153,108,87,81,123,117,159,147,84,237,90,54,219	0,3078,3486,6151,7260,10872,13713,16514,17225,21180,23201,27193,29230,29789,31899,32089,34003,36274,38624
JH594637	10267188	10309874	SEC23IP_1	1	+	10267188	10309874	255,0,0	8	162,534,210,195,126,213,165,78	0,6328,8517,9551,15866,21805,41695,42608
JH594733	3937881	3991443	SEC24A_1	1	-	3937881	3991443	255,0,0	25	114,102,93,105,141,174,114,171,159,117,207,57,117,114,111,126,102,174,165,75,168,168,159,39,102	0,751,3130,3524,8953,11183,12722,21782,27071,27549,28594,29858,34635,36292,39145,41181,42041,43228,43689,45444,47817,53058,53232,53418,53460
JH594677	11852848	11929568	SEC24B_1	1	+	11852848	11929568	255,0,0	26	171,147,417,51,96,105,81,60,141,186,102,126,111,114,117,207,123,159,174,111,177,138,105,93,105,111	0,174,327,15344,15419,24789,38960,40036,40117,46889,49307,51717,52601,55287,58302,59069,60724,61544,62402,63409,64987,65766,66675,67851,76257,76609
JH594712	6746147	6764664	SEC24C_1	1	-	6746147	6764664	255,0,0	23	138,90,264,183,117,138,147,99,168,117,96,192,123,117,138,129,111,138,75,267,144,144,126	0,257,508,1003,1283,1540,1886,2135,2739,3199,3526,3816,4146,4443,4781,6005,6366,9100,9608,9689,10170,15734,18391
JH594777	4383056	4484053	SEC24D_1	1	-	4383056	4484053	255,0,0	20	138,189,183,120,141,144,102,165,117,93,189,126,117,138,129,111,129,279,135,120	0,8875,11772,19167,20065,21183,21447,25039,26050,32705,33564,39290,47817,51613,77410,78449,85718,86178,93849,100877
JH594711	415948	470484	SEC31A_1	1	+	415948	470484	255,0,0	26	78,123,198,99,141,141,102,159,156,234,78,78,72,180,126,147,174,171,93,66,339,57,261,126,72,177	0,792,2242,4083,5133,6395,8083,10629,10981,15473,16646,19611,22049,22584,24080,25324,27875,30263,33261,34105,35765,45204,46807,49415,52896,54359
JH594613	27172218	27198988	SEC31B_1	1	-	27172218	27198988	255,0,0	22	177,117,144,318,186,123,171,150,126,180,99,75,228,135,165,102,141,147,96,195,126,78	0,942,1359,2109,2855,4721,5390,6295,7168,7563,8235,9048,11149,14300,14915,15206,16124,16621,17704,18011,25992,26692
JH594607	17304951	17320952	SEC61A1_1	1	-	17304951	17320952	255,0,0	11	186,75,192,201,159,156,105,132,81,63,69	0,1711,2138,2570,4169,9829,10289,12344,13901,14074,15932
JH594673	5148068	5174794	SEC61A2_1	1	-	5148068	5174794	255,0,0	11	186,75,192,198,162,156,111,132,78,66,66	0,2876,3880,6343,6847,7989,12381,12909,19977,24918,26660
JH594622	21491569	21501559	SEC61B_1	1	-	21491569	21501559	255,0,0	3	84,105,96	0,3419,9894
JH594617	1571055	1571256	SEC61G_1	1	+	1571055	1571256	255,0,0	1	201	0
JH594720	7404832	7406196	SEC61G_2	1	+	7404832	7406196	255,0,0	2	93,105	0,1259
JH594716	4675235	4689841	SEC62_1	1	+	4675235	4689841	255,0,0	7	111,108,207,93,60,120,429	0,980,6828,7233,8177,11993,14177
JH594696	352697	354972	SEC63_1	1	+	352697	354972	255,0,0	3	222,201,144	0,223,2131
JH594623	16871795	16947276	SEC63_2	1	-	16871795	16947276	255,0,0	20	147,102,102,159,159,60,84,147,156,93,135,90,111,51,60,60,114,114,102,123	0,4539,8515,10328,18131,18496,21787,24531,27882,28793,33322,33555,36537,37767,39251,39868,52237,53743,54598,75358
JH594726	6449175	6482107	SECISBP2_1	1	+	6449175	6482107	255,0,0	15	147,249,87,111,210,123,90,123,48,93,36,219,153,198,99	0,9005,9502,11036,15888,17600,19021,20864,23744,23822,24731,27360,31720,32262,32833
JH594767	4383532	4443440	SECISBP2L_1	1	-	4383532	4443440	255,0,0	16	675,219,156,219,165,132,171,147,162,81,135,120,231,135,327,177	0,8257,24127,25249,27338,28797,29739,42914,43201,44277,45802,51333,52115,56654,58382,59731
JH594868	1372848	1437663	SEH1L_1	1	-	1372848	1437663	255,0,0	7	153,159,141,102,207,147,114	0,2668,3051,9332,30052,30452,64701
JH594812	2648613	2696482	SEL1L_1	1	+	2648613	2696482	255,0,0	19	216,171,105,162,54,60,81,153,57,72,78,63,87,147,168,72,174,129,207	0,16641,18083,19029,22151,22294,24647,25091,29610,34477,35848,37229,39027,39420,40410,41144,42148,46036,47662
JH594648	15701102	15853376	SEL1L2_1	1	+	15701102	15853376	255,0,0	19	36,168,96,162,54,60,81,153,57,69,78,60,87,147,168,72,174,129,117	0,43185,57247,73040,104301,109468,109617,110899,111676,118738,119832,128422,129044,132187,133466,133740,138066,151411,152157
JH594640	8501627	8637196	SEL1L3_1	1	+	8501627	8637196	255,0,0	23	570,129,120,117,57,132,138,126,219,180,120,144,63,174,132,84,90,84,111,126,105,72,138	0,24228,26666,27114,30902,38242,41336,43868,65476,67563,87361,90363,98010,101709,104351,107408,115883,116106,117480,122482,123801,123988,135431
JH594723	3548335	3552931	SELE_1	1	-	3548335	3552931	255,0,0	8	177,189,189,189,186,183,108,297	0,397,719,1847,2129,3108,3701,4299
JH594856	1289502	1294411	SELENBP1_1	1	+	1289502	1294411	255,0,0	10	111,192,120,183,180,72,123,93,120,162	0,329,1299,2560,2989,3624,3787,4152,4409,4747
JH594664	324842	352284	SELENOF_1	1	-	324842	352284	255,0,0	4	129,51,63,168	0,1629,13346,27274
JH594842	2777573	2778159	SELENOH_1	1	+	2777573	2778159	255,0,0	3	120,147,96	0,202,490
JH594658	6277347	6319991	SELENOI_1	1	+	6277347	6319991	255,0,0	10	57,69,108,75,264,126,189,108,69,81	0,23141,23639,25734,29477,30715,37553,40537,40654,42563
JH594607	32559246	32563226	SELENOK_1	1	-	32559246	32563226	255,0,0	3	87,84,90	0,724,3890
JH594667	1853486	1853797	SELENOM_1	1	-	1853486	1853797	255,0,0	2	156,78	0,233
JH594654	3892701	3907442	SELENON_1	1	-	3892701	3907442	255,0,0	12	168,105,111,105,192,81,138,123,99,108,147,123	0,1988,2183,3315,3727,4315,6737,7439,7765,7870,10925,14618
JH594675	13581505	13588750	SELENOO_1	1	+	13581505	13588750	255,0,0	8	195,204,183,129,279,153,189,156	0,3435,4496,5097,5544,6057,6818,7089
JH594818	2298572	2304984	SELENOP_1	1	-	2298572	2304984	255,0,0	5	303,276,120,210,201	0,315,3523,5249,6211
JH594625	11839534	11850090	SELENOS_1	1	+	11839534	11850090	255,0,0	5	75,132,105,93,78	0,740,3256,8326,10478
JH594668	9304294	9328809	SELENOT_1	1	-	9304294	9328809	255,0,0	5	123,87,129,108,138	0,1581,3354,4030,24377
JH594616	19108395	19108746	SELENOT_2	1	+	19108395	19108746	255,0,0	1	351	0
JH594693	2761756	2762255	SELENOW_1	1	+	2761756	2762255	255,0,0	3	72,72,78	0,241,421
JH594723	3517233	3526649	SELL_1	1	-	3517233	3526649	255,0,0	4	126,186,108,387	0,3515,7800,9029
JH594723	3381611	3409431	SELP_1	1	-	3381611	3409431	255,0,0	13	54,117,186,210,186,186,192,186,189,186,183,105,387	0,5583,6410,7632,8683,14889,18795,20932,22678,23452,24470,25129,27433
JH594667	4410151	4410331	SELPLG_1	1	+	4410151	4410331	255,0,0	1	180	0
JH594762	3569885	3583422	SEM1_1	1	+	3569885	3583422	255,0,0	2	75,96	0,13441
JH594762	3806427	3806526	SEM1_2	1	+	3806427	3806526	255,0,0	1	99	0
JH594691	4970001	5184121	SEMA3A_1	1	-	4970001	5184121	255,0,0	16	453,144,66,159,93,219,147,66,114,144,123,90,120,63,159,111	0,2558,17328,20802,36766,39996,42712,45823,45985,47865,85039,93192,132501,150770,153093,214009
JH594607	29077664	29084066	SEMA3B_1	1	+	29077664	29084066	255,0,0	18	108,159,63,120,93,120,147,114,87,138,219,93,42,156,57,138,228,150	0,906,1198,1662,1862,2152,3057,3279,3469,3648,4097,4578,4756,5018,5267,5410,6000,6252
JH594691	1772204	1964711	SEMA3C_1	1	-	1772204	1964711	255,0,0	16	411,132,69,156,90,222,147,69,114,144,123,87,120,63,162,105	0,3237,7645,16471,23899,46049,66169,68085,70823,72243,73828,84789,91317,99063,100405,192402
JH594691	6065440	6227370	SEMA3D_1	1	-	6065440	6227370	255,0,0	16	423,138,69,159,90,222,147,66,114,144,129,84,120,63,162,150	0,7992,16170,19311,25060,27581,42047,45036,46289,67511,79506,82309,90351,106209,128111,161780
JH594691	4370304	4656038	SEMA3E_1	1	-	4370304	4656038	255,0,0	16	450,144,66,165,96,219,147,69,114,144,120,90,114,57,162,114	0,15295,16999,25353,27974,39242,41689,44863,45359,46589,47913,61415,99090,102123,118327,285620
JH594607	28981364	29005329	SEMA3F_1	1	+	28981364	29005329	255,0,0	17	111,162,63,120,99,117,141,114,69,144,222,90,42,156,69,135,408	0,14256,14522,14694,17204,18562,18892,19149,19426,19666,20773,21604,21809,22037,22396,22745,23557
JH594607	31056656	31063860	SEMA3G_1	1	-	31056656	31063860	255,0,0	15	120,321,138,228,42,93,231,144,69,114,147,114,144,63,162	0,144,1806,2282,3321,3993,4177,4687,5100,5271,5555,5848,6416,6817,7042
JH594819	997956	1024153	SEMA4A_1	1	-	997956	1024153	255,0,0	11	588,147,126,153,174,123,72,105,99,162,138	0,1418,1689,17686,18907,19196,19747,20645,20987,22283,26059
JH594615	3462438	3471402	SEMA4B_1	1	+	3462438	3471402	255,0,0	14	180,105,111,114,153,183,150,210,108,168,150,15,165,390	0,1896,2699,3088,3352,4593,4912,6166,6474,6875,8217,8379,8400,8574
JH594610	34148310	34155481	SEMA4C_1	1	+	34148310	34155481	255,0,0	13	108,147,99,93,117,153,177,144,222,114,159,543,234	0,1761,2726,2942,3157,3379,3621,4207,4448,4796,5905,6346,6937
JH594726	6486023	6492790	SEMA4D_1	1	-	6486023	6492790	255,0,0	2	108,216	0,6551
JH594726	6507543	6538832	SEMA4D_2	1	-	6507543	6538832	255,0,0	14	480,438,156,120,222,156,177,153,114,90,99,60,147,105	0,492,2268,6098,7099,8461,8700,12303,14429,15423,18902,20732,28994,31184
JH594610	7816438	7853943	SEMA4F_1	1	-	7816438	7853943	255,0,0	13	615,165,108,222,144,183,153,123,90,99,66,153,144	0,7048,7329,7539,7894,8250,9099,9349,29104,34032,34353,34982,37361
JH594613	27639748	27648638	SEMA4G_1	1	+	27639748	27648638	255,0,0	15	123,150,60,102,93,114,171,171,144,222,105,171,66,528,291	0,215,646,3409,3628,3894,4199,4452,4917,5189,5820,6036,6396,8065,8599
JH594613	27649003	27649087	SEMA4G_2	1	+	27649003	27649087	255,0,0	1	84	0
JH594678	2201507	2482616	SEMA5A_1	1	+	2201507	2482616	255,0,0	19	99,45,66,96,213,288,132,207,207,120,180,144,150,225,216,174,156,213,117	0,34993,100090,111306,113341,135937,139776,147102,172975,187982,196192,198660,214698,255110,262108,268567,273005,279956,280992
JH594632	9974687	10017651	SEMA5B_1	1	+	9974687	10017651	255,0,0	19	162,102,78,96,216,288,132,210,210,117,180,144,150,225,219,171,150,207,156	0,5621,24945,25407,25986,26895,30042,30756,31075,37611,37876,39170,39517,39835,40230,41084,41339,42365,42808
JH594653	5207848	5274063	SEMA6A_1	1	+	5207848	5274063	255,0,0	18	99,114,63,63,102,90,120,90,216,132,156,180,141,75,60,51,180,1197	0,2567,6829,8739,9509,14991,18668,19494,20740,23933,28234,29828,30357,30588,33079,36087,41424,65018
JH594663	10686431	10699423	SEMA6B_1	1	+	10686431	10699423	255,0,0	16	120,120,63,63,102,87,117,90,216,132,150,183,150,75,60,918	0,302,1434,1605,2203,3719,4344,4950,6837,8510,8865,9921,10189,11324,11520,12074
JH594856	1511551	1520518	SEMA6C_1	1	+	1511551	1520518	255,0,0	17	87,114,66,57,102,87,120,90,216,135,153,174,147,81,45,468,230	0,2044,2440,2642,3072,3333,3623,3915,4335,4828,5276,5676,6145,6587,7026,7939,8737
JH594767	2654714	2667047	SEMA6D_1	1	+	2654714	2667047	255,0,0	17	96,108,63,60,102,90,120,90,216,132,156,177,141,78,57,168,1287	0,499,1160,1342,1511,1826,2341,3147,4170,4492,5083,5330,6338,6574,7487,9069,11046
JH594636	19836200	19859682	SEMA7A_1	1	-	19836200	19859682	255,0,0	13	363,66,147,123,195,108,186,135,114,81,93,135,90	0,596,878,1232,4061,4345,5408,6227,7003,7262,7537,8806,23392
JH594729	548845	592732	SENP1_1	1	+	548845	592732	255,0,0	16	132,84,135,159,174,105,180,48,84,141,132,204,81,81,96,63	0,1383,6410,6746,8521,16644,16831,18635,25011,25288,26345,37085,38168,39684,42724,43824
JH594708	2180057	2181932	SENP1_2	1	+	2180057	2181932	255,0,0	6	291,102,392,126,162,783	0,292,395,796,923,1092
JH594698	5476145	5505983	SENP2_1	1	-	5476145	5505983	255,0,0	14	63,93,84,81,204,132,141,96,102,168,93,141,60,96	0,4689,6443,8884,9527,11624,13192,16494,16772,18070,20040,22715,27452,29742
JH594646	11983941	11990356	SENP3_1	1	-	11983941	11990356	255,0,0	10	111,48,84,138,78,51,147,108,243,714	0,720,885,1137,3277,3793,3973,4484,4690,5701
JH594632	5231787	5272036	SENP5_1	1	-	5231787	5272036	255,0,0	9	114,45,84,138,78,51,138,105,1512	0,909,2412,7089,20175,22391,22718,23000,38737
JH594889	173295	292765	SENP6_1	1	+	173295	292765	255,0,0	22	96,60,144,105,60,147,297,228,93,195,225,111,117,99,93,120,300,108,90,69,150,207	0,2034,11831,12833,44927,52952,59278,64248,66448,70785,79573,81364,81562,92750,93878,97611,97737,112846,115571,117285,117460,119263
JH594661	2439071	2589566	SENP7_1	1	-	2439071	2589566	255,0,0	17	135,150,72,45,123,93,123,117,138,219,180,120,156,339,144,201,90	0,2319,4180,4363,7245,8005,14958,25289,26480,28625,30039,43334,46396,47385,48862,119142,150405
JH594636	17776090	17776723	SENP8_1	1	+	17776090	17776723	255,0,0	1	633	0
JH594673	3770252	3791574	SEPHS1_1	1	+	3770252	3791574	255,0,0	8	297,108,156,90,99,213,18,195	0,8228,9387,10684,13106,18980,20914,21127
JH594640	19034611	19035770	SEPHS1_2	1	-	19034611	19035770	255,0,0	2	1089,69	0,1090
JH594776	3014996	3016334	SEPHS2_1	1	-	3014996	3016334	255,0,0	1	1338	0
JH594640	9418097	9450497	SEPSECS_1	1	+	9418097	9450497	255,0,0	11	114,156,120,159,153,105,129,93,93,90,201	0,925,3992,4414,7050,10440,17702,17961,29253,30681,32199
JH594776	2966120	2969274	SEPT1_1	1	-	2966120	2969274	255,0,0	10	84,93,150,99,102,117,135,123,87,90	0,187,567,949,1177,1884,2084,2514,2880,3064
JH594610	22442641	22468484	SEPT10_1	1	+	22442641	22468484	255,0,0	9	123,195,189,162,90,168,135,174,108	0,531,7449,12733,15439,17691,19289,25015,25735
JH594711	7221063	7263247	SEPT11_1	1	-	7221063	7263247	255,0,0	8	189,135,168,96,162,189,195,111	0,3566,13791,15193,19566,22990,31181,42073
JH594630	4458999	4467752	SEPT12_1	1	-	4458999	4467752	255,0,0	8	132,54,102,117,135,84,126,132	0,221,1625,3900,4188,7836,7996,8621
JH594683	9701675	9729563	SEPT14_1	1	+	9701675	9729563	255,0,0	7	195,189,156,90,168,135,177	0,2860,8706,11214,22158,24778,27711
JH594771	5225407	5249514	SEPT2_1	1	+	5225407	5249514	255,0,0	10	120,87,123,135,117,102,144,81,60,96	0,4499,5365,6491,6790,15750,16417,18429,19653,24011
JH594675	3720080	3736169	SEPT3_1	1	+	3720080	3736169	255,0,0	7	210,138,96,99,51,96,63	0,5724,8820,11507,13359,13710,16026
JH594660	4681382	4692951	SEPT4_1	1	+	4681382	4692951	255,0,0	12	60,273,93,87,123,216,117,102,96,165,99,51	0,2346,2944,3464,4046,9913,10161,10365,10664,10851,11174,11518
JH594888	609881	613506	SEPT5_1	1	+	609881	613506	255,0,0	10	81,96,90,123,135,117,108,96,135,106	0,735,936,1279,1502,1801,2055,2943,3123,3519
JH594674	13822144	13872770	SEPT6_1	1	-	13822144	13872770	255,0,0	8	189,135,168,96,162,189,195,114	0,3891,7661,12355,23523,27667,39530,50512
JH594743	2209533	2214388	SEPT7_1	1	-	2209533	2214388	255,0,0	3	39,138,87	0,1147,4768
JH594690	11203827	11205033	SEPT7_2	1	-	11203827	11205033	255,0,0	5	60,438,39,138,450	0,116,576,616,756
JH594687	8367099	8368329	SEPT7_3	1	-	8367099	8368329	255,0,0	3	689,441,75	0,691,1155
JH594733	6108492	6122945	SEPT8_1	1	+	6108492	6122945	255,0,0	10	120,195,207,162,96,168,135,192,39,150	0,1368,1894,3151,3921,4257,4637,4915,7821,14303
JH594634	5168114	5259684	SEPT9_1	1	-	5168114	5259684	255,0,0	10	135,51,96,96,120,135,81,129,192,645	0,1192,7469,7880,9076,10541,11145,11701,16266,90925
JH594690	11615519	11616431	SERAC1_1	1	-	11615519	11616431	255,0,0	2	162,636	0,276
JH594608	12654340	12686868	SERAC1_2	1	+	12654340	12686868	255,0,0	14	147,87,132,123,129,114,162,150,144,93,99,183,144,135	0,1500,3360,5904,7460,8262,10389,14446,20601,25524,27701,29218,30360,32393
JH594664	1586037	1587022	SERAC1_3	1	+	1586037	1587022	255,0,0	2	198,786	0,199
JH594609	14215917	14231940	SERBP1_1	1	-	14215917	14231940	255,0,0	8	54,174,177,96,93,141,150,312	0,1527,6080,9703,10416,10621,11557,15711
JH594635	12667023	12667095	SERF1B_1	1	+	12667023	12667095	255,0,0	1	72	0
JH594682	11966728	11972158	SERF2_1	1	+	11966728	11972158	255,0,0	3	108,63,141	0,742,5289
JH594612	10069395	10319811	SERGEF_1	1	-	10069395	10319811	255,0,0	8	237,171,177,117,54,96,156,135	0,183266,222117,237086,241577,244585,247942,250281
JH594704	4899184	4909700	SERINC1_1	1	+	4899184	4909700	255,0,0	9	162,171,78,138,171,90,141,231,135	0,3392,4607,4899,6719,6992,8540,8802,10381
JH594621	26266021	26282824	SERINC2_1	1	-	26266021	26282824	255,0,0	11	132,138,54,138,81,171,135,78,192,162,39	0,1339,1501,4230,4705,6412,7592,8156,8660,9916,16764
JH594614	19538483	19550864	SERINC3_1	1	+	19538483	19550864	255,0,0	8	162,195,72,135,171,90,231,138	0,635,2028,2777,6854,8156,11340,12243
JH594682	11968762	11972598	SERINC4_1	1	-	11968762	11972598	255,0,0	9	117,153,72,87,111,96,81,150,215	0,305,1072,1762,2149,2458,2680,3280,3621
JH594635	2534102	2613949	SERINC5_1	1	+	2534102	2613949	255,0,0	9	168,180,81,96,213,90,126,66,147	0,38200,38868,40964,49822,52674,55260,74303,79700
JH594668	9379821	9381529	SERP1_1	1	+	9379821	9381529	255,0,0	4	84,81,24,49	0,331,457,1659
JH594650	10967291	10974487	SERP2_1	1	-	10967291	10974487	255,0,0	2	75,84	0,7112
JH594651	6907408	6913125	SERPINA1_1	1	-	6907408	6913125	255,0,0	4	189,162,231,516	0,1843,3221,5201
JH594651	6835039	6839911	SERPINA10_1	1	-	6835039	6839911	255,0,0	3	156,273,531	0,2497,4341
JH594651	6987347	6994644	SERPINA11_1	1	-	6987347	6994644	255,0,0	4	201,150,273,642	0,2082,3688,6655
JH594651	7028849	7041080	SERPINA12_1	1	-	7028849	7041080	255,0,0	4	39,99,225,165	0,84,11811,12066
JH594651	7158203	7163830	SERPINA3_1	1	+	7158203	7163830	255,0,0	2	330,201	0,5426
JH594651	7105824	7114710	SERPINA4_1	1	+	7105824	7114710	255,0,0	4	549,276,156,195	0,6758,7768,8691
JH594651	7132488	7136251	SERPINA5_1	1	+	7132488	7136251	255,0,0	4	483,270,150,141	0,2265,2929,3622
JH594651	6852447	6855343	SERPINA6_1	1	-	6852447	6855343	255,0,0	2	255,549	0,2347
JH594827	3208670	3212070	SERPINA7_1	1	-	3208670	3212070	255,0,0	4	198,147,276,558	0,700,1585,2842
JH594669	13612892	13632000	SERPINB10_1	1	+	13612892	13632000	255,0,0	6	171,117,117,141,153,405	0,3253,4841,14105,16332,18703
JH594669	13444746	13453624	SERPINB11_1	1	+	13444746	13453624	255,0,0	6	171,129,120,144,159,402	0,2654,4729,6341,7536,8476
JH594669	13377605	13382897	SERPINB13_1	1	+	13377605	13382897	255,0,0	5	120,123,141,153,402	0,471,2232,2985,4890
JH594669	13593764	13603415	SERPINB2_1	1	+	13593764	13603415	255,0,0	5	171,117,141,159,402	0,6769,7538,8778,9249
JH594669	13288104	13302001	SERPINB5_1	1	+	13288104	13302001	255,0,0	6	165,141,117,144,168,387	0,1941,5889,7655,12691,13510
JH594804	4578987	4591561	SERPINB6_1	1	-	4578987	4591561	255,0,0	6	204,189,156,120,126,171	0,213,3711,6953,10076,12403
JH594669	13697728	13706081	SERPINB8_1	1	+	13697728	13706081	255,0,0	6	165,138,114,141,150,402	0,2063,4556,6081,7322,7951
JH594804	4512462	4525921	SERPINB9_1	1	-	4512462	4525921	255,0,0	6	141,201,144,117,141,147	0,201,3524,5337,5818,13312
JH594627	10442896	10452881	SERPINC1_1	1	-	10442896	10452881	255,0,0	6	171,72,384,138,216,297	0,3003,4155,6220,7604,9688
JH594776	5650385	5655045	SERPINE1_1	1	+	5650385	5655045	255,0,0	7	171,231,195,198,96,90,87	0,825,1770,2558,3864,4071,4573
JH594647	15200250	15225479	SERPINE2_1	1	-	15200250	15225479	255,0,0	6	90,87,201,195,225,246	0,2513,6040,11586,19126,24983
JH594650	1189960	1221396	SERPINE3_1	1	-	1189960	1221396	255,0,0	6	99,105,198,195,195,234	0,7149,17803,20538,22858,31202
JH594646	17911483	17916864	SERPINF1_1	1	-	17911483	17916864	255,0,0	6	252,210,144,201,153,201	0,1226,2410,3689,4311,5180
JH594646	17928291	17931725	SERPINF2_1	1	-	17928291	17931725	255,0,0	7	102,279,207,141,204,147,144	0,126,1084,1645,2296,2650,3290
JH594842	2670860	2683718	SERPING1_1	1	+	2670860	2683718	255,0,0	7	66,117,135,204,153,216,255	0,1913,3779,6560,6946,11307,12603
JH594694	5178688	5182096	SERPINH1_1	1	+	5178688	5182096	255,0,0	5	72,549,96,249,303	0,75,1864,2069,3105
JH594716	1960988	1987133	SERPINI1_1	1	+	1960988	1987133	255,0,0	8	249,231,192,204,99,87,87,78	0,2312,4004,5655,12028,24259,25719,26067
JH594716	1537383	1564917	SERPINI2_1	1	-	1537383	1564917	255,0,0	7	75,90,99,192,195,231,246	0,7054,9817,18156,18427,20010,27288
JH594944	447862	448570	SERTAD1_1	1	+	447862	448570	255,0,0	1	708	0
JH594610	18537027	18537966	SERTAD2_1	1	+	18537027	18537966	255,0,0	3	444,147,306	0,456,633
JH594944	436719	437271	SERTAD3_1	1	+	436719	437271	255,0,0	1	552	0
JH594641	3703221	3707871	SERTAD4_1	1	-	3703221	3707871	255,0,0	3	762,117,174	0,3205,4476
JH594950	88980	89301	SERTM1_1	1	-	88980	89301	255,0,0	1	321	0
JH594674	5344272	5344542	SERTM2_1	1	+	5344272	5344542	255,0,0	1	270	0
JH594623	18060641	18079766	SESN1_1	1	-	18060641	18079766	255,0,0	10	84,147,189,117,144,243,183,201,66,102	0,735,2241,5020,7828,8625,10148,10956,11946,19023
JH594635	9879311	9880463	SESN2_1	1	+	9879311	9880463	255,0,0	5	39,153,201,81,590	0,72,227,477,562
JH594654	1558042	1574124	SESN2_2	1	-	1558042	1574124	255,0,0	9	84,147,192,120,147,216,180,195,72	0,765,3217,3792,4650,5385,5703,6282,16010
JH594747	2552795	2611261	SESN3_1	1	+	2552795	2611261	255,0,0	7	78,180,240,120,189,147,84	0,40166,46520,53518,54129,56456,58382
JH594643	5069111	5143391	SESTD1_1	1	+	5069111	5143391	255,0,0	17	54,108,93,114,114,96,57,213,123,195,114,159,84,123,192,123,126	0,2838,14464,19784,32262,34488,36195,40787,55922,61075,61796,63713,67308,68120,69236,71696,74154
JH594644	13030161	13032542	SET_1	1	+	13030161	13032542	255,0,0	5	57,144,105,114,174	0,725,1270,1481,2207
JH594684	2360568	2762611	SETBP1_1	1	-	2360568	2762611	255,0,0	5	612,171,3456,54,486	0,30469,126756,219031,401557
JH594776	3519694	3539590	SETD1A_1	1	+	3519694	3539590	255,0,0	19	150,96,270,123,225,849,789,177,87,156,96,255,735,204,168,114,117,141,171	0,371,2226,3597,4169,4690,5684,7002,7306,8099,8397,10462,15639,16458,17077,17332,17652,19493,19725
JH594667	15371699	15393710	SETD1B_1	1	+	15371699	15393710	255,0,0	20	174,99,270,114,516,717,123,540,261,315,54,336,534,138,546,171,135,117,141,171	0,392,1115,3492,4602,5130,9396,9713,12053,12393,13148,13241,14749,15289,15439,16707,19290,19508,19704,21840
JH594607	25948654	26089588	SETD2_1	1	-	25948654	26089588	255,0,0	27	159,102,78,117,135,135,123,528,180,63,663,120,135,126,99,78,123,129,132,372,150,138,828,423,1074,1365,72	0,523,2568,18710,26383,28478,34799,34946,42475,46482,72727,74690,75626,83313,86445,89280,91433,100815,104183,106836,107211,107364,107505,108339,108768,109848,140862
JH594651	12668220	12759957	SETD3_1	1	+	12668220	12759957	255,0,0	12	102,93,150,72,255,60,120,72,171,84,162,381	0,2361,9587,11470,11857,75014,75920,83985,85244,86304,89650,91356
JH594783	5523071	5533877	SETD4_1	1	-	5523071	5533877	255,0,0	3	78,432,87	0,8525,10719
JH594607	9397659	9439217	SETD5_1	1	+	9397659	9439217	255,0,0	26	72,84,123,105,207,57,66,78,240,153,117,108,54,165,84,258,321,243,126,252,471,15,255,132,90,606	0,890,4419,4894,5325,5870,6443,6557,11284,12437,12968,13842,15004,15088,15712,16854,17845,18572,24318,30559,35967,38447,38492,39929,40532,40952
JH594620	9924805	9927835	SETD6_1	1	-	9924805	9927835	255,0,0	8	303,144,177,120,192,144,147,93	0,465,830,1846,2207,2520,2742,2937
JH594745	4103563	4142875	SETD7_1	1	+	4103563	4142875	255,0,0	7	130,237,189,78,120,159,177	0,11397,17250,24858,27911,31129,39135
JH594680	9610247	9616421	SETD9_1	1	+	9610247	9616421	255,0,0	6	99,369,123,117,105,87	0,1745,3306,3691,4679,6087
JH594856	1651455	1673256	SETDB1_1	1	-	1651455	1673256	255,0,0	17	114,90,213,165,132,630,168,117,636,117,114,102,189,76,201,126,99	0,258,608,1203,1635,2528,3744,14819,15374,16658,16890,17748,18547,19627,20311,20657,21702
JH594650	4196932	4233138	SETDB2_1	1	-	4196932	4233138	255,0,0	9	117,87,255,81,225,168,117,558,126	0,931,3555,7151,7725,10214,11114,15337,36080
JH594644	16564107	16639912	SETX_1	1	-	16564107	16639912	255,0,0	34	147,48,105,348,87,99,165,93,186,108,150,75,111,105,156,168,231,96,492,180,147,246,471,63,393,456,855,90,171,111,219,108,213,177	0,162,264,393,4692,11432,14754,17128,18012,20745,22034,24086,25240,25543,32133,32833,34252,40320,49958,50456,50687,50843,51095,52247,52325,52724,53321,54813,55029,57865,58509,66753,74394,75628
JH594744	1055805	1078773	SEZ6_1	1	+	1055805	1078773	255,0,0	14	666,138,195,192,168,168,195,141,195,195,192,195,123,105	0,1133,11105,15128,17772,18071,19035,19464,19699,20539,21619,21920,22644,22863
JH594796	3327998	3415394	SEZ6L_1	1	-	3327998	3415394	255,0,0	13	105,117,192,192,195,195,138,195,168,165,186,195,135	0,4432,12400,24367,27602,36583,66688,68603,69696,76192,82758,85346,87261
JH594776	2678908	2696524	SEZ6L2_1	1	+	2678908	2696524	255,0,0	16	78,129,303,141,201,186,168,165,201,138,195,195,186,201,120,96	0,991,1843,3194,3604,8028,8935,9655,11593,12250,13204,13541,16059,16360,17273,17520
JH594719	6398365	6409152	SF1_1	1	+	6398365	6409152	255,0,0	12	135,75,156,87,186,111,111,183,273,60,180,333	0,3187,6278,6632,7037,7311,7529,8353,8802,9333,9518,10454
JH594667	1031975	1054188	SF3A1_1	1	-	1031975	1054188	255,0,0	16	99,72,102,156,207,246,123,186,117,195,153,72,258,210,126,63	0,876,1059,2460,3064,3838,4187,5056,5339,6359,6897,8005,9975,11470,15564,22150
JH594664	9641073	9646742	SF3A1_2	1	-	9641073	9646742	255,0,0	6	144,177,252,120,234,339	0,385,4145,4526,4711,5330
JH595000	139381	143086	SF3A1_3	1	-	139381	143086	255,0,0	7	81,177,345,228,171,186,348	0,198,379,2243,2941,3116,3357
JH594663	13185050	13189212	SF3A2_1	1	-	13185050	13189212	255,0,0	9	282,117,369,66,144,108,48,72,126	0,312,495,959,1358,2168,2695,3169,4036
JH594621	19132766	19139232	SF3A3_1	1	+	19132766	19139232	255,0,0	5	93,48,165,54,45	0,380,2710,5325,6421
JH594621	19147416	19179296	SF3A3_2	1	-	19147416	19179296	255,0,0	16	45,54,90,111,165,72,105,69,69,141,81,90,72,105,54,96	0,1088,8055,9358,9574,11991,12893,13156,13647,21503,22341,23319,23823,25469,25679,31784
JH594662	4555648	4578546	SF3B1_1	1	-	4555648	4578546	255,0,0	24	156,219,270,135,123,108,183,222,126,147,147,270,87,180,102,198,123,213,237,171,81,165,102,168	0,417,2595,3920,4929,6532,6725,7216,7835,8091,8341,8956,9353,10140,10808,11005,12986,13365,14322,17539,18627,20491,21034,22730
JH594719	5169645	5185967	SF3B2_1	1	-	5169645	5185967	255,0,0	21	69,186,99,105,147,102,108,90,150,231,78,138,216,93,96,93,120,51,132,81,135	0,435,723,4843,5036,5469,7200,7414,8135,9266,9733,9994,10718,11365,11618,12079,12494,13818,14087,15603,16187
JH594800	2173496	2220283	SF3B3_1	1	-	2173496	2220283	255,0,0	25	138,105,144,99,213,126,159,204,177,153,126,141,156,156,153,72,99,162,102,138,117,138,171,330,69	0,915,1860,2941,3833,4465,5184,5443,6418,9391,10486,13111,13949,14900,15561,20980,24617,27022,33900,35529,37679,40446,41109,41977,46718
JH594856	2585836	2589366	SF3B4_1	1	+	2585836	2589366	255,0,0	5	129,543,207,174,186	0,392,1247,2971,3344
JH594608	28169556	28169814	SF3B5_1	1	+	28169556	28169814	255,0,0	1	258	0
JH594658	3397613	3406137	SF3B6_1	1	-	3397613	3406137	255,0,0	3	87,138,120	0,269,8404
JH594667	2250424	2341734	SFI1_1	1	+	2250424	2341734	255,0,0	13	72,114,87,117,150,174,81,133,180,96,162,69,126	0,10386,12269,28871,53216,55122,58918,64502,67938,69897,87070,87307,91184
JH594607	31502332	31553702	SFMBT1_1	1	-	31502332	31553702	255,0,0	17	141,129,246,174,174,111,141,114,117,81,150,102,96,243,90,240,96	0,976,1961,2376,5987,6846,7775,14671,15841,19192,21397,22590,23165,23951,28039,35479,51274
JH594673	11350874	11594845	SFMBT2_1	1	+	11350874	11594845	255,0,0	18	99,93,240,114,246,99,102,147,84,126,114,141,111,174,165,225,120,141	0,9215,12047,108440,110247,118583,146849,151650,165112,171435,188267,197181,213934,225734,230051,230730,231929,243830
JH594654	2863247	2863991	SFN_1	1	-	2863247	2863991	255,0,0	1	744	0
JH594621	22207177	22214849	SFPQ_1	1	+	22207177	22214849	255,0,0	12	291,168,273,189,303,96,195,84,120,48,123,135	0,327,579,1624,2394,2789,3555,3849,4272,4896,5024,7537
JH594613	30621073	30624028	SFR1_1	1	+	30621073	30624028	255,0,0	3	120,414,189	0,1150,2766
JH594696	1840298	1892583	SFRP1_1	1	-	1840298	1892583	255,0,0	2	321,546	0,51739
JH594665	2505093	2512912	SFRP2_1	1	+	2505093	2512912	255,0,0	3	501,81,303	0,2895,7516
JH594743	134596	143681	SFRP4_1	1	+	134596	143681	255,0,0	5	444,72,198,66,156	0,1978,4351,7527,8929
JH594613	24497436	24502255	SFRP5_1	1	-	24497436	24502255	255,0,0	3	345,78,483	0,2137,4336
JH594737	6951150	7030242	SFSWAP_1	1	+	6951150	7030242	255,0,0	18	216,168,135,87,225,84,135,195,132,96,231,198,255,123,105,60,72,66	0,2690,3438,6990,12924,14528,15976,38607,39883,40718,47715,49095,63063,69295,77408,77516,78481,79026
JH594608	4375053	4375119	SFT2D1_1	1	+	4375053	4375119	255,0,0	1	66	0
JH597278	3232	3292	SFT2D1_2	1	+	3232	3292	255,0,0	1	60	0
JH594723	1166079	1174532	SFT2D2_1	1	+	1166079	1174532	255,0,0	5	63,87,84,72,66	0,2775,3103,6904,8387
JH594649	4454614	4454710	SFTA3_1	1	+	4454614	4454710	255,0,0	1	96	0
JH594871	1653193	1655426	SFTPA2_1	1	-	1653193	1655426	255,0,0	3	372,123,105	0,1700,2128
JH594814	1611429	1619301	SFTPB_1	1	+	1611429	1619301	255,0,0	5	111,93,180,144,81	0,2156,6064,6378,7791
JH594696	8565755	8567682	SFTPC_1	1	+	8565755	8567682	255,0,0	4	42,159,120,123	0,941,1432,1804
JH594871	1607438	1614906	SFTPD_1	1	+	1607438	1614906	255,0,0	7	198,117,117,117,117,84,375	0,1552,1938,2419,4454,5192,7093
JH594630	23654370	23655078	SFXN1_1	1	-	23654370	23655078	255,0,0	1	708	0
JH594617	3374981	3413926	SFXN1_2	1	-	3374981	3413926	255,0,0	9	96,45,51,129,84,96,99,171,165	0,6553,23182,28040,29452,30761,34032,35209,38780
JH594613	29308498	29317081	SFXN2_1	1	+	29308498	29317081	255,0,0	9	183,171,102,78,84,66,54,48,96	0,351,1681,2270,2820,4623,5724,7606,8487
JH594613	27692457	27697046	SFXN3_1	1	+	27692457	27697046	255,0,0	8	162,171,99,93,84,129,48,42	0,813,1297,1780,2021,2395,4007,4547
JH594610	9473131	9621250	SFXN5_1	1	+	9473131	9621250	255,0,0	12	99,72,78,60,51,60,66,90,117,87,120,75	0,18073,30649,59722,83858,84979,89612,103552,122204,124361,130393,148044
JH594660	12699674	12709262	SGCA_1	1	-	12699674	12709262	255,0,0	7	178,210,162,201,72,156,120	0,5419,6959,7643,8244,9200,9468
JH594707	8586729	8600951	SGCB_1	1	+	8586729	8600951	255,0,0	5	210,186,192,132,201	0,3810,9709,10230,14021
JH594617	25796438	26266433	SGCD_1	1	-	25796438	26266433	255,0,0	6	171,126,129,87,102,189	0,2505,178509,184332,266974,469806
JH594762	5666841	5740622	SGCE_1	1	+	5666841	5740622	255,0,0	10	108,108,123,159,72,201,162,213,195,48	0,16783,28043,30448,36011,40575,57335,60413,62321,73733
JH594774	729037	863762	SGCG_1	1	+	729037	863762	255,0,0	7	195,96,87,120,69,129,153	0,46041,65381,75304,94295,132033,134572
JH594705	7830070	8214728	SGCZ_1	1	+	7830070	8214728	255,0,0	7	195,102,87,123,69,129,192	0,192507,275137,329333,369094,378034,384466
JH594776	2357032	2372000	SGF29_1	1	+	2357032	2372000	255,0,0	8	72,78,72,63,132,147,162,114	0,6197,6967,12214,13180,13398,13911,14854
JH594609	13376182	13517337	SGIP1_1	1	+	13376182	13517337	255,0,0	20	66,72,57,54,174,51,87,93,72,207,255,132,126,129,114,153,135,204,63,171	0,9371,13109,17509,18293,55526,56917,63408,69459,71853,72114,79702,80752,86586,116034,129842,134778,139048,140320,140984
JH594735	5104912	5106074	SGK1_1	1	+	5104912	5106074	255,0,0	3	78,609,213	0,302,949
JH594608	39262427	39316444	SGK1_2	1	+	39262427	39316444	255,0,0	2	69,225	0,53792
JH594608	39398077	39402836	SGK1_3	1	+	39398077	39402836	255,0,0	12	75,75,75,105,84,132,108,129,96,156,87,165	0,215,906,1239,1452,1653,2051,2507,3030,3595,3867,4594
JH594614	20418302	20432205	SGK2_1	1	-	20418302	20432205	255,0,0	9	156,90,159,96,90,114,132,84,63	0,3728,6022,7394,9556,11000,12433,13526,13840
JH594624	10937350	11008848	SGK3_1	1	-	10937350	11008848	255,0,0	15	168,90,156,96,87,42,108,132,84,57,87,75,72,84,93	0,6586,9750,12357,21218,21832,21964,23221,23454,30357,39775,47430,56899,63462,71405
JH594613	13611560	13646886	SGMS1_1	1	-	13611560	13646886	255,0,0	5	177,165,153,117,630	0,860,1534,20234,34696
JH594677	10080706	10098556	SGMS2_1	1	+	10080706	10098556	255,0,0	5	456,117,153,165,201	0,5023,10073,15980,17649
JH594742	5908539	5920043	SGO1_1	1	-	5908539	5920043	255,0,0	5	171,153,384,195,138	0,2153,2309,11085,11366
JH594662	7790461	7809933	SGO2_1	1	+	7790461	7809933	255,0,0	11	129,174,78,672,252,288,129,99,219,342,261	0,974,2122,16469,17240,17660,17984,18392,18524,18842,19211
JH594712	9807904	9870268	SGPL1_1	1	-	9807904	9870268	255,0,0	13	135,123,144,240,150,99,105,87,129,78,147,66,168	0,696,1724,3011,4798,5630,6544,10670,17175,20143,23242,31947,62196
JH594616	15765701	15803632	SGPP1_1	1	-	15765701	15803632	255,0,0	5	549,93,438,120,111	0,6105,37232,37673,37820
JH594647	13761808	13879352	SGPP2_1	1	+	13761808	13879352	255,0,0	5	174,159,177,93,546	0,52358,89526,95901,116998
JH594634	2685753	2693491	SGSH_1	1	+	2685753	2693491	255,0,0	7	164,111,150,159,82,204,558	0,957,1317,2151,3318,4456,7180
JH594796	4642908	4737188	SGSM1_1	1	-	4642908	4737188	255,0,0	25	87,168,96,111,87,120,552,66,183,129,144,66,135,165,129,165,69,123,132,147,69,150,165,75,45	0,3766,4984,6247,12513,14122,14768,17083,19151,19748,25147,27162,31223,33451,39883,40131,42608,44900,52966,53239,53670,55153,58645,68654,94235
JH594646	17364921	17394490	SGSM2_1	1	-	17364921	17394490	255,0,0	24	87,168,96,111,84,123,45,255,186,126,144,66,150,126,153,69,123,135,164,84,159,162,75,60	0,289,964,1502,1839,2462,2861,2999,4965,5342,5962,6195,8046,13871,14143,14487,14960,15595,16054,16290,16684,17169,25929,29509
JH594633	18881361	18891194	SGSM3_1	1	+	18881361	18891194	255,0,0	18	84,192,111,147,195,147,228,129,156,54,51,153,69,51,84,123,60,66	0,2961,3234,4186,4656,5199,5615,6448,6713,7130,7483,7689,8033,8190,8326,9315,9553,9767
JH594663	12724150	12733162	SGTA_1	1	+	12724150	12733162	255,0,0	8	99,108,84,99,108,138,90,111	0,602,1059,4050,6008,6440,7706,8901
JH594635	17319278	17365221	SGTB_1	1	+	17319278	17365221	255,0,0	9	99,105,69,99,108,138,63,84,108	0,8196,14445,18431,37590,40190,40405,43405,45835
JH594776	2166161	2171793	SH2B1_1	1	-	2166161	2171793	255,0,0	11	45,54,243,102,225,213,204,174,93,102,939	0,63,120,550,1025,1389,1817,3634,3918,4296,4693
JH594757	5978550	5988715	SH2B2_1	1	-	5978550	5988715	255,0,0	8	171,210,120,93,102,240,192,195	0,2485,3168,4721,6390,9490,9748,9970
JH594667	13704482	13729527	SH2B3_1	1	-	13704482	13729527	255,0,0	9	294,174,216,63,93,108,198,138,207	0,404,656,957,1135,1309,24412,24634,24838
JH594672	4103692	4120158	SH2D1A_1	1	+	4103692	4120158	255,0,0	3	138,63,147	0,11493,16319
JH594751	1178767	1178902	SH2D1B_1	1	-	1178767	1178902	255,0,0	1	135	0
JH594819	408228	417459	SH2D2A_1	1	+	408228	417459	255,0,0	6	36,180,90,171,213,168	0,1769,2784,3010,6901,9063
JH594663	8305073	8313379	SH2D3A_1	1	+	8305073	8313379	255,0,0	8	354,279,171,117,162,108,189,156	0,5490,5790,6070,6388,6636,7168,8150
JH594644	12174088	12204539	SH2D3C_1	1	-	12174088	12204539	255,0,0	10	174,207,114,171,114,537,126,453,129,477	0,1385,2539,3469,4179,5189,7195,8973,10602,29974
JH594696	4363603	4442286	SH2D4A_1	1	-	4363603	4442286	255,0,0	7	87,192,135,207,87,162,141	0,1066,17195,21104,27938,69368,78542
JH594772	4762314	4959129	SH2D4B_1	1	-	4762314	4959129	255,0,0	8	90,222,126,213,147,144,162,183	0,4615,57084,62129,87446,103871,105111,196632
JH594654	9052988	9059065	SH2D5_1	1	+	9052988	9059065	255,0,0	10	84,84,75,147,132,99,138,105,162,201	0,441,1016,1835,3208,3355,3659,4197,5019,5876
JH594814	1876050	1877219	SH2D6_1	1	-	1876050	1877219	255,0,0	3	114,159,75	0,767,1094
JH594792	908212	915767	SH2D7_1	1	-	908212	915767	255,0,0	6	168,294,210,168,87,177	0,258,1872,2290,6009,7378
JH594808	1916608	1965417	SH3BGR_1	1	+	1916608	1965417	255,0,0	3	123,186,87	0,7474,48722
JH594666	9368707	9499589	SH3BGRL_1	1	-	9368707	9499589	255,0,0	3	81,186,45	0,4555,130837
JH594760	5535895	5600039	SH3BGRL2_1	1	-	5535895	5600039	255,0,0	3	78,186,45	0,24782,64099
JH594654	3405380	3406435	SH3BGRL3_1	1	-	3405380	3406435	255,0,0	3	63,204,48	0,157,1007
JH594633	16012215	16024510	SH3BP1_1	1	+	16012215	16024510	255,0,0	2	39,264	0,12031
JH594717	4599727	4611718	SH3BP2_1	1	-	4599727	4611718	255,0,0	12	129,66,84,108,258,192,60,90,69,120,99,132	0,679,1331,2964,5081,5537,7499,7960,8608,8897,10570,11859
JH594883	717172	742852	SH3BP4_1	1	-	717172	742852	255,0,0	4	222,189,2361,117	0,2380,15206,25563
JH594742	380539	461398	SH3BP5_1	1	-	380539	461398	255,0,0	10	147,27,267,213,42,132,168,126,69,84	0,171,698,3315,4917,7124,12398,51300,78713,80775
JH594787	29732	45801	SH3BP5L_1	1	-	29732	45801	255,0,0	6	465,174,162,129,66,180	0,1946,7017,9388,9653,15889
JH594665	5796282	6013756	SH3D19_1	1	+	5796282	6013756	255,0,0	18	111,48,39,141,153,774,216,114,123,282,69,135,72,132,201,189,96,114	0,154308,164936,166997,167269,168148,168925,179680,184594,193663,196660,196905,202059,203086,207769,210380,211029,217360
JH594621	20977224	20988006	SH3D21_1	1	-	20977224	20988006	255,0,0	5	87,87,102,93,96	0,9520,9727,10366,10686
JH594663	10823575	10868294	SH3GL1_1	1	+	10823575	10868294	255,0,0	9	42,72,69,147,132,162,102,123,192	0,36616,37093,37990,38933,40189,40621,43650,44527
JH594631	16816457	17006093	SH3GL2_1	1	+	16816457	17006093	255,0,0	9	42,72,72,144,132,162,102,132,198	0,136586,145003,179768,180716,182469,184931,186840,189438
JH594615	5927695	5992624	SH3GL3_1	1	+	5927695	5992624	255,0,0	6	66,144,135,159,105,207	0,13366,18444,22287,29528,64722
JH594664	176350	223260	SH3GLB1_1	1	+	176350	223260	255,0,0	10	69,144,126,135,93,84,93,99,231,105	0,11527,20432,24267,27451,31550,38131,38607,46198,46805
JH594644	13410136	13428503	SH3GLB2_1	1	-	13410136	13428503	255,0,0	10	105,243,99,90,63,93,135,126,147,69	0,436,1196,2102,4649,6926,7237,11719,12653,18298
JH594706	3380678	3718532	SH3KBP1_1	1	-	3380678	3718532	255,0,0	18	39,63,222,21,123,111,180,81,51,108,93,204,78,54,132,105,123,159	0,972,6233,6485,10419,16069,60911,63926,67377,81751,104036,156088,159784,167386,167961,178154,234818,337695
JH594613	30078236	30343252	SH3PXD2A_1	1	-	30078236	30343252	255,0,0	15	1296,630,120,48,339,120,84,114,132,45,93,84,72,78,72	0,1344,4062,7003,8254,12158,17072,21297,57922,64732,132599,143349,172345,210314,264944
JH594617	7238192	7325089	SH3PXD2B_1	1	+	7238192	7325089	255,0,0	10	81,78,93,132,108,123,48,126,387,1116	0,17819,37851,55317,65179,70295,76232,77221,85358,85781
JH594826	2031400	2231015	SH3RF1_1	1	+	2031400	2231015	255,0,0	11	393,276,96,300,114,174,261,363,108,132,168	0,116790,118089,153822,163367,174461,177267,178422,188555,188803,199447
JH594610	22536335	23001925	SH3RF3_1	1	-	22536335	23001925	255,0,0	13	168,69,258,168,153,255,168,108,351,96,264,279,42	0,13667,13742,65435,65618,79608,84927,102361,132949,180051,196776,465130,465548
JH594717	2721857	2756214	SH3TC1_1	1	+	2721857	2756214	255,0,0	12	114,303,153,168,588,39,180,147,123,150,198,240	0,15322,15643,15823,16012,16639,21231,22416,27598,28575,29828,34117
JH594736	2190739	2239541	SH3TC2_1	1	+	2190739	2239541	255,0,0	15	132,102,147,204,72,198,135,201,1494,177,147,129,147,198,189	0,3303,5435,6854,8066,10968,20108,21803,22016,23617,36186,38532,44346,46791,48613
JH594629	20771250	20805532	SH3YL1_1	1	+	20771250	20805532	255,0,0	8	108,114,63,111,132,183,87,189	0,4912,9016,16333,17538,19106,19917,34093
JH594693	5779379	5842093	SHANK1_1	1	-	5779379	5842093	255,0,0	27	717,948,855,39,228,117,312,96,123,66,81,135,126,84,75,114,195,330,69,75,120,165,153,108,72,204,255	0,2610,3612,4539,4584,4998,5342,10904,23522,24132,25017,25373,26709,27053,37483,37703,43288,44533,45805,46090,53685,54256,59313,59592,61460,62049,62459
JH594719	727039	756423	SHANK2_1	1	+	727039	756423	255,0,0	2	207,132	0,29252
JH594719	943819	1286343	SHANK2_2	1	+	943819	1286343	255,0,0	15	321,162,114,69,168,126,135,84,132,153,342,621,288,1074,570	0,15319,24648,111814,155104,156802,309064,310557,321917,324396,327305,327656,328289,328583,341954
JH594791	4467960	4471688	SHARPIN_1	1	-	4467960	4471688	255,0,0	6	120,156,66,144,177,171	0,412,642,809,2911,3557
JH594622	23699371	23850163	SHB_1	1	+	23699371	23850163	255,0,0	7	468,225,120,216,171,117,183	0,483,55315,103105,118612,125278,150609
JH594646	11927060	11932785	SHBG_1	1	-	11927060	11932785	255,0,0	5	147,210,135,165,189	0,395,4400,5054,5536
JH594819	2069730	2075227	SHC1_1	1	+	2069730	2075227	255,0,0	12	495,69,66,117,57,51,126,201,72,129,237,126	0,1114,1696,1916,2252,2476,2724,3590,3878,4033,4323,5371
JH594663	15645668	15679052	SHC2_1	1	+	15645668	15679052	255,0,0	10	108,69,63,123,51,126,108,105,261,126	0,4805,9893,10140,13783,13929,15496,22981,27236,33258
JH594726	6005189	6260891	SHC3_1	1	-	6005189	6260891	255,0,0	13	126,300,90,153,126,51,57,117,66,69,114,237,69	0,16169,21948,23026,56552,100919,106277,110093,112463,174605,255198,255378,255633
JH594767	4137482	4316579	SHC4_1	1	-	4137482	4316579	255,0,0	12	156,249,165,63,135,123,51,57,120,63,69,585	0,1665,12854,29397,31550,33239,46389,62657,105922,110474,135766,178512
JH594620	24827246	24851010	SHCBP1_1	1	-	24827246	24851010	255,0,0	11	324,141,87,114,132,120,174,63,207,117,168	0,2068,2573,7811,8590,11135,11567,11837,21741,23309,23596
JH594627	20150447	20191526	SHCBP1L_1	1	-	20150447	20191526	255,0,0	12	249,126,249,150,108,216,90,213,150,138,153,66	0,3096,4123,5419,13540,22177,22464,23337,38182,40668,40833,41013
JH594663	10921858	10930180	SHD_1	1	-	10921858	10930180	255,0,0	7	186,117,126,123,66,102,294	0,2053,4455,5647,5773,5917,8028
JH594819	2628662	2648913	SHE_1	1	+	2628662	2648913	255,0,0	9	174,312,105,126,162,105,159,120,183	0,183,504,2995,15091,15274,17024,17978,20068
JH594682	13111040	13131079	SHF_1	1	-	13111040	13131079	255,0,0	7	183,124,174,141,210,141,222	0,4547,4814,6590,8247,10732,19817
JH594626	19575119	19581445	SHH_1	1	-	19575119	19581445	255,0,0	2	267,297	0,6029
JH594774	3526058	3530997	SHISA2_1	1	-	3526058	3530997	255,0,0	2	552,300	0,4639
JH594732	1832148	1835706	SHISA3_1	1	-	1832148	1835706	255,0,0	2	435,276	0,3282
JH594641	14393469	14395798	SHISA4_1	1	-	14393469	14395798	255,0,0	3	168,135,168	0,1175,2161
JH594607	27457577	27457673	SHISA5_1	1	-	27457577	27457673	255,0,0	1	96	0
JH594607	27457818	27489241	SHISA5_2	1	-	27457818	27489241	255,0,0	4	75,210,114,117	0,229,617,31306
JH594646	7496603	7855609	SHISA6_1	1	-	7496603	7855609	255,0,0	5	453,93,153,162,387	0,456,1782,333115,358619
JH594693	10802592	10808385	SHISA7_1	1	-	10802592	10808385	255,0,0	5	429,165,150,156,114	0,432,1723,3578,5679
JH594675	3634290	3638902	SHISA8_1	1	-	3634290	3638902	255,0,0	4	144,132,132,471	0,669,1438,4141
JH594630	12135754	12455916	SHISA9_1	1	+	12135754	12455916	255,0,0	5	561,129,153,198,180	0,9934,291062,319781,319982
JH594675	6319318	6340211	SHISAL1_1	1	-	6319318	6340211	255,0,0	3	315,213,66	0,14903,20827
JH594621	2929486	2957306	SHISAL2A_1	1	-	2929486	2957306	255,0,0	3	249,135,180	0,21092,27640
JH594635	18345795	18356287	SHISAL2B_1	1	-	18345795	18356287	255,0,0	2	165,192	0,10300
JH594944	296594	310137	SHKBP1_1	1	-	296594	310137	255,0,0	17	231,63,177,96,159,120,90,114,195,87,165,78,63,84,48,54,84	0,398,708,2443,2795,7377,7610,8480,9931,10218,10383,12129,12456,12832,13024,13182,13459
JH594686	1754428	1775872	SHMT1_1	1	+	1754428	1775872	255,0,0	10	147,114,165,81,213,117,123,117,111,84	0,11422,11890,13720,14281,16022,17917,20123,20816,21360
JH594675	1865533	1869038	SHMT2_1	1	-	1865533	1869038	255,0,0	11	123,108,156,102,165,138,123,81,204,78,198	0,240,444,686,953,1471,1718,2000,2392,2776,3307
JH594637	1639378	1691718	SHOC2_1	1	+	1639378	1691718	255,0,0	8	696,138,132,186,123,138,117,207	0,13468,37621,43057,45512,47819,48301,52133
JH594728	6200352	6201975	SHOC2_2	1	-	6200352	6201975	255,0,0	5	615,669,45,156,129	0,616,1290,1337,1494
JH594740	7355999	7365617	SHOX_1	1	-	7355999	7365617	255,0,0	5	246,87,60,207,276	0,1640,1963,5612,9342
JH594668	2430273	2438334	SHOX2_1	1	+	2430273	2438334	255,0,0	6	117,171,210,57,90,291	0,168,3161,5768,6139,7770
JH594646	16111496	16136895	SHPK_1	1	+	16111496	16136895	255,0,0	7	165,144,186,153,165,201,408	0,7100,17251,17960,19316,21016,24991
JH594608	26146165	26235087	SHPRH_1	1	+	26146165	26235087	255,0,0	31	216,225,153,129,216,78,150,108,255,660,252,78,162,258,150,90,93,108,135,171,63,225,144,102,69,189,96,87,180,78,87	0,252,486,3352,4104,6583,7498,12243,13008,15031,16922,17951,23147,23433,28248,48439,50604,52976,54188,57924,58415,60056,62185,63462,65089,67912,80881,82023,82903,87661,88835
JH594626	4139298	4267201	SHQ1_1	1	+	4139298	4267201	255,0,0	12	144,72,120,126,114,120,162,54,123,123,210,309	0,4145,5907,6797,17975,27431,38289,40927,43330,66263,127366,127594
JH594733	6042940	6046346	SHROOM1_1	1	+	6042940	6046346	255,0,0	9	141,108,81,408,78,219,351,267,321	0,168,306,393,1510,1787,2009,2698,3085
JH594740	40037	206323	SHROOM2_1	1	-	40037	206323	255,0,0	16	264,273,174,540,105,87,189,342,147,180,144,207,105,129,150,105	0,3180,9833,11878,19433,19901,54386,54671,55064,55220,56417,56699,56921,60572,82182,166181
JH594723	201687	217101	SHROOM3_1	1	-	201687	217101	255,0,0	17	351,63,120,147,273,333,216,219,138,345,57,234,162,411,96,75,384	0,355,559,11209,11620,12259,12598,13144,13366,13572,13968,14029,14265,14435,14850,14952,15030
JH594872	253364	257554	SHROOM3_10	1	+	253364	257554	255,0,0	6	378,279,282,141,126,261	0,381,690,975,1565,3929
AHIN01157658	7076	12418	SHROOM3_11	1	+	7076	12418	255,0,0	12	105,195,114,231,237,171,99,270,159,267,201,549	0,108,307,491,723,1180,1785,3157,3760,4246,4584,4793
JH594989	239685	399984	SHROOM3_12	1	-	239685	399984	255,0,0	10	312,72,132,267,369,591,162,135,192,381	0,155839,155944,156509,158231,158783,159385,159553,159689,159918
JH595252	3124	6912	SHROOM3_13	1	-	3124	6912	255,0,0	6	267,369,591,162,192,381	0,1720,2272,2874,3178,3407
JH594632	23936795	23941195	SHROOM3_2	1	-	23936795	23941195	255,0,0	6	519,60,93,360,1128,360	0,2190,2349,2469,2909,4040
JH594658	17296424	17300022	SHROOM3_3	1	+	17296424	17300022	255,0,0	11	264,333,51,306,303,120,303,96,207,135,201	0,267,611,701,1082,1391,1513,1846,1945,2289,3397
JH594658	17379480	17386768	SHROOM3_4	1	+	17379480	17386768	255,0,0	11	372,108,72,150,243,150,141,342,198,72,114	0,375,591,738,898,5044,5303,5449,5794,6145,7174
JH594626	24787543	24793421	SHROOM3_5	1	+	24787543	24793421	255,0,0	14	138,546,114,390,180,204,138,177,243,321,204,165,447,255	0,691,1245,1361,1754,1935,2166,2656,3146,3763,4385,4979,5171,5623
JH594767	6178116	6181202	SHROOM3_6	1	+	6178116	6181202	255,0,0	8	120,162,135,201,192,189,90,321	0,140,435,574,803,1041,2126,2765
JH594767	6221209	6224970	SHROOM3_7	1	+	6221209	6224970	255,0,0	7	306,69,309,804,261,36,321	0,314,386,707,1657,1945,3440
JH594711	7487018	7897642	SHROOM3_8	1	-	7487018	7897642	255,0,0	18	363,273,153,309,423,285,90,66,543,162,27,207,543,1128,126,129,153,168	0,2234,14452,17946,19547,20165,31873,32086,32200,32773,33052,33085,33295,33847,34978,42707,249279,410456
JH594804	41164	46927	SHROOM3_9	1	-	41164	46927	255,0,0	9	1005,225,321,75,360,132,132,324,393	0,1345,1917,3683,4380,4745,4887,5043,5370
JH594652	1649552	2109344	SHROOM4_1	1	+	1649552	2109344	255,0,0	14	117,150,135,783,348,534,288,387,69,507,102,180,270,267	0,275959,407163,409641,410436,410790,411348,411708,419124,447823,448510,453739,458050,459525
JH594637	7435595	7517657	SHTN1_1	1	-	7435595	7517657	255,0,0	15	192,123,114,81,99,153,147,96,81,99,168,93,60,54,57	0,4140,12747,19482,24724,26814,29219,35211,38094,39073,41174,47489,54890,63999,82005
JH594735	7113956	7225313	SI_1	1	-	7113956	7225313	255,0,0	36	84,120,84,150,114,138,138,84,117,63,111,129,117,96,168,153,195,174,51,90,123,84,156,117,171,120,114,132,123,111,99,171,153,111,114,114	0,3190,4065,5690,8853,10059,32016,33031,34808,36547,49868,50713,53200,53408,55000,56657,59492,67011,67914,71007,72897,74880,75291,77473,80800,83006,92071,94126,94749,97982,99845,104575,106601,108385,108793,111243
JH594670	14735694	14776580	SIAE_1	1	+	14735694	14776580	255,0,0	10	153,177,138,180,105,135,156,198,51,147	0,10703,17408,26712,28288,28857,37041,38195,40649,40739
JH594607	23255850	23256426	SIAH1_1	1	-	23255850	23256426	255,0,0	1	576	0
JH594620	26444726	26445572	SIAH1_2	1	-	26444726	26445572	255,0,0	1	846	0
JH594668	9173107	9192490	SIAH2_1	1	+	9173107	9192490	255,0,0	2	216,555	0,18828
JH594650	9122485	9242745	SIAH3_1	1	+	9122485	9242745	255,0,0	2	135,462	0,119798
JH594632	20489269	20658650	SIDT1_1	1	-	20489269	20658650	255,0,0	22	117,111,105,84,108,138,117,123,72,66,75,147,72,93,72,90,81,105,48,162,126,204	0,1771,1972,5834,10190,11111,15209,15536,17677,28813,32226,34068,35532,70635,71180,72941,75757,76487,79830,105306,106652,169177
JH594749	4533907	4549421	SIDT2_1	1	-	4533907	4549421	255,0,0	25	60,120,108,105,75,108,138,117,126,72,66,75,105,69,75,57,90,66,93,81,108,42,159,120,183	0,160,2053,2825,3446,3741,4127,4798,5131,5402,6543,6705,7100,8061,8317,9355,9807,11028,11302,12287,12478,13001,13132,13526,15331
JH594850	419153	422614	SIGIRR_1	1	-	419153	422614	255,0,0	7	159,198,153,102,144,141,183	0,412,976,1193,2040,2418,3278
JH594710	2188957	2206124	SIGLEC1_1	1	-	2188957	2206124	255,0,0	19	96,300,252,228,252,267,174,291,261,300,258,147,135,258,297,252,264,225,135	0,372,1498,2480,3044,3385,3906,4635,5069,6617,7115,7925,8096,9343,11139,13070,13792,16798,17032
JH594693	5168710	5171104	SIGLEC10_1	1	+	5168710	5171104	255,0,0	6	183,282,261,45,255,279	0,307,1082,1595,1767,2115
JH594693	3343077	3347762	SIGLEC11_1	1	-	3343077	3347762	255,0,0	3	123,282,180	0,4098,4505
JH594693	6653612	6653705	SIGLEC14_1	1	+	6653612	6653705	255,0,0	1	93	0
JH594684	1548461	1552909	SIGLEC15_1	1	-	1548461	1552909	255,0,0	3	81,369,378	0,1932,4070
JH594693	6651895	6652177	SIGLEC5_1	1	+	6651895	6652177	255,0,0	1	282	0
JH594693	6618337	6628974	SIGLEC5_2	1	-	6618337	6628974	255,0,0	2	183,282	0,10355
```
