## Supplemental Data Files for "Pervasive duplication of tumor suppressors in Afrotherians during the evolution of large bodies and reduced cancer risk": triMan1_RBB.bed (part 3 of 3)

```
JH594693	6509093	6509177	SIGLEC8_1	1	-	6509093	6509177	255,0,0	1	84	0
JH594693	6341490	6341769	SIGLECL1_1	1	+	6341490	6341769	255,0,0	1	279	0
JH594622	26833355	26835098	SIGMAR1_1	1	+	26833355	26835098	255,0,0	4	150,198,93,225	0,300,620,1518
JH594734	5888256	5897629	SIK1_1	1	+	5888256	5897629	255,0,0	16	156,117,63,162,126,123,225,75,60,123,219,81,171,102,144,117	0,662,3830,4059,4339,4608,5406,5925,6015,6193,6428,7112,7199,8200,8965,9256
JH594700	7438648	7551663	SIK2_1	1	+	7438648	7551663	255,0,0	16	135,117,63,162,126,123,222,153,165,228,273,159,114,93,231,321	0,13185,17049,73108,91155,91716,93073,94849,101781,108043,108761,109178,110041,111076,112385,112694
JH594749	4645290	4917140	SIK3_1	1	+	4645290	4917140	255,0,0	25	168,114,66,162,126,123,120,111,93,81,108,153,156,69,150,129,84,111,339,297,150,351,165,132,156	0,148832,152551,197710,229089,229903,241808,242492,242856,243416,243592,245139,245556,249082,255289,256175,256577,257130,258274,259250,259625,259787,269593,270651,271694
JH594679	9165816	9171455	SIKE1_1	1	+	9165816	9171455	255,0,0	5	156,108,144,114,99	0,384,1377,2574,5540
JH594838	2104298	2105234	SIKE1_2	1	-	2104298	2105234	255,0,0	2	291,66	0,870
JH594686	6011131	6227862	SIL1_1	1	-	6011131	6227862	255,0,0	8	354,165,102,120,189,102,102,135	0,3930,4593,88853,98652,113278,126964,216596
JH594623	8549927	8622029	SIM1_1	1	-	8549927	8622029	255,0,0	12	633,81,405,165,147,108,198,87,111,90,81,174	0,645,2933,33801,55569,56466,56789,57632,57859,58507,62188,71928
JH594851	1696196	1759255	SIM2_1	1	-	1696196	1759255	255,0,0	12	78,78,411,162,147,108,198,87,111,96,75,174	0,327,3056,4694,6234,30775,35668,38587,42274,50009,53175,62885
JH594617	2561022	2624894	SIMC1_1	1	-	2561022	2624894	255,0,0	14	258,87,156,126,156,153,69,234,228,144,147,90,447,129	0,10291,10556,20101,21859,34828,40533,41421,44579,45128,45458,45611,45704,63743
JH594636	20650471	20690653	SIN3A_1	1	-	20650471	20690653	255,0,0	18	45,210,93,177,573,186,237,117,210,123,87,129,159,246,285,105,108,192	0,2189,2947,7206,14292,15810,17335,19941,20356,21145,23376,25288,25553,26281,27738,28689,35563,39990
JH594728	6232268	6268978	SIN3B_1	1	-	6232268	6268978	255,0,0	20	231,186,99,90,177,165,222,249,186,237,126,207,120,90,123,147,204,150,105,96	0,398,1462,1715,2043,5506,6370,6712,7301,8530,10137,11738,13665,14485,15766,22639,24513,34054,36264,36614
JH594718	8859712	8873598	SINHCAF_1	1	-	8859712	8873598	255,0,0	5	159,147,126,99,129	0,6538,11189,12351,13757
JH594719	5546764	5554417	SIPA1_1	1	-	5546764	5554417	255,0,0	15	144,78,102,108,111,132,57,54,327,159,99,174,180,126,675	0,237,664,850,1051,1247,1406,2371,3305,3720,4140,4915,5931,6197,6978
JH594616	24371567	24519222	SIPA1L1_1	1	+	24371567	24519222	255,0,0	22	1497,132,189,174,102,156,576,273,270,60,90,123,63,120,441,243,165,246,147,111,90,141	0,25291,30713,47004,58338,61450,74113,75324,82499,104993,105056,109147,111488,111987,117938,130485,131488,136905,140173,141852,146760,147514
JH594627	6278235	6395949	SIPA1L2_1	1	+	6278235	6395949	255,0,0	23	165,1299,135,189,174,99,159,576,273,123,135,48,99,105,387,228,153,219,129,54,126,81,144	0,177,22258,24613,30760,35522,43481,49409,53881,70323,70449,72911,74496,74982,76870,84383,89731,92214,102404,111667,112256,113298,117570
JH594813	2563367	2682586	SIPA1L3_1	1	+	2563367	2682586	255,0,0	23	96,150,381,240,234,171,132,99,159,147,270,255,138,129,120,420,225,165,198,141,135,84,141	0,162,363,822,1098,1341,11884,25244,28079,34622,43413,52393,53508,61568,68317,70082,89453,105130,106157,109402,115038,117194,119078
JH594710	278527	322257	SIRPA_1	1	+	278527	322257	255,0,0	2	81,240	0,43490
JH594614	34303711	34304068	SIRPB1_1	1	-	34303711	34304068	255,0,0	2	162,177	0,180
JH594614	33980456	33982772	SIRPB2_1	1	-	33980456	33982772	255,0,0	2	342,369	0,1947
JH594710	26903	27233	SIRPD_1	1	-	26903	27233	255,0,0	1	330	0
AHIN01161177	3872	4088	SIRPD_2	1	+	3872	4088	255,0,0	1	216	0
JH594769	2601628	2632120	SIRT1_1	1	-	2601628	2632120	255,0,0	11	327,225,330,192,78,147,153,246,114,186,162	0,4136,4364,7116,8276,9077,23336,25932,28612,30132,30330
JH594813	3422767	3449620	SIRT2_1	1	-	3422767	3449620	255,0,0	11	177,75,48,78,132,66,57,105,39,116,45	0,469,2516,2643,4988,11237,11813,11994,12232,22688,26808
JH594850	114060	136928	SIRT3_1	1	-	114060	136928	255,0,0	5	213,168,96,234,135	0,681,21186,22336,22733
JH594667	5812896	5822964	SIRT4_1	1	-	5812896	5822964	255,0,0	3	150,294,495	0,273,9573
JH594709	3084295	3118281	SIRT5_1	1	+	3084295	3118281	255,0,0	6	129,228,90,126,111,78	0,2606,15777,18660,20727,33908
JH594663	11002039	11011192	SIRT6_1	1	+	11002039	11011192	255,0,0	9	72,126,180,66,93,93,126,165,162	0,1540,3734,4620,7104,7282,8436,8634,8991
JH594634	1218908	1224152	SIRT7_1	1	+	1218908	1224152	255,0,0	10	90,141,108,69,75,99,237,78,108,102	0,161,627,2433,2619,3173,3468,3865,4105,5142
JH594622	25978266	25979039	SIT1_1	1	+	25978266	25979039	255,0,0	4	165,66,60,231	0,170,238,542
JH594616	12625374	12628251	SIX1_1	1	-	12625374	12628251	255,0,0	2	294,558	0,2319
JH594611	17190846	17193811	SIX2_1	1	+	17190846	17193811	255,0,0	3	561,102,171	0,2689,2794
JH594611	17266403	17267042	SIX3_1	1	-	17266403	17267042	255,0,0	1	639	0
JH594616	12676672	12685986	SIX4_1	1	-	12676672	12685986	255,0,0	5	795,273,414,684,171	0,4821,5097,8447,9143
JH594693	702724	706182	SIX5_1	1	-	702724	706182	255,0,0	5	270,54,264,804,795	0,273,384,926,2663
JH594616	12497694	12499491	SIX6_1	1	+	12497694	12499491	255,0,0	2	570,168	0,1629
JH594616	12430351	12469668	SIX6OS1_1	1	-	12430351	12469668	255,0,0	8	171,60,141,72,180,90,120,48	0,4684,9524,19781,25904,32400,37960,39269
JH594752	5786659	5787419	SKA1_1	1	-	5786659	5787419	255,0,0	3	427,129,87	0,459,673
JH594669	561025	582108	SKA1_2	1	+	561025	582108	255,0,0	6	87,126,96,132,171,138	0,2954,5036,9913,19946,20945
JH594660	4119961	4120144	SKA2_1	1	+	4119961	4120144	255,0,0	1	183	0
JH594687	9371878	9372778	SKA3_1	1	-	9371878	9372778	255,0,0	3	246,141,147	0,376,753
JH594816	1876638	1907717	SKA3_2	1	+	1876638	1907717	255,0,0	4	168,357,93,198	0,3118,28405,30881
JH594660	14242270	14491184	SKAP1_1	1	+	14242270	14491184	255,0,0	9	105,93,78,87,123,63,201,102,99	0,43861,203156,204128,207074,209744,211703,228947,248815
JH594656	13403498	13584502	SKAP2_1	1	-	13403498	13584502	255,0,0	9	90,114,138,63,126,84,78,105,66	0,14259,56270,56753,57692,69661,70820,171032,180938
JH594728	2264931	2341869	SKI_1	1	-	2264931	2341869	255,0,0	9	189,231,156,96,264,114,126,351,609	0,551,2662,2866,3339,4553,4773,75963,76329
JH594681	7163476	7166216	SKIDA1_1	1	+	7163476	7166216	255,0,0	4	363,318,297,1623	0,366,787,1117
JH594716	5040077	5060796	SKIL_1	1	+	5040077	5060796	255,0,0	7	123,972,96,231,243,222,159	0,129,14176,15949,19099,19669,20560
JH594933	451443	462385	SKIV2L_1	1	+	451443	462385	255,0,0	26	102,108,120,111,78,192,126,150,144,81,114,147,93,207,120,231,138,120,105,150,129,207,114,216,144,198	0,660,849,1068,1294,1820,2176,2506,3026,3309,3583,4031,4254,4525,4813,7164,8017,8311,8549,8911,9152,9523,9888,10082,10508,10744
JH594636	13352452	13360340	SKOR1_1	1	+	13352452	13360340	255,0,0	8	750,702,108,72,75,75,66,93	0,753,4315,4954,6304,6612,7225,7795
JH594684	261474	300826	SKOR2_1	1	+	261474	300826	255,0,0	8	807,282,522,75,66,99,84,60	0,1901,2219,4315,17780,18225,30264,39292
JH594619	14705662	14705758	SKP1_1	1	+	14705662	14705758	255,0,0	1	96	0
JH594733	4510136	4524043	SKP1_2	1	+	4510136	4524043	255,0,0	4	99,75,144,150	0,5720,11965,13757
JH594741	7190494	7240906	SKP2_1	1	+	7190494	7240906	255,0,0	9	276,114,135,138,93,132,51,111,207	0,20696,29714,31612,33266,35324,43682,43903,50205
JH594628	19737765	19752652	SLA_1	1	-	19737765	19752652	255,0,0	6	213,132,132,102,87,99	0,503,6556,10318,13817,14788
JH594614	27537865	27550142	SLA2_1	1	+	27537865	27550142	255,0,0	5	102,87,102,147,135	0,473,1152,11219,12142
JH594619	20282727	20347436	SLAIN1_1	1	-	20282727	20347436	255,0,0	9	75,279,156,342,153,138,93,156,174	0,2412,6599,15824,18256,49232,64033,64135,64535
JH594707	9752161	9862627	SLAIN2_1	1	-	9752161	9862627	255,0,0	9	66,324,75,138,357,147,168,147,390	0,2307,41342,52498,53098,56952,59405,63611,110076
JH594894	751727	787876	SLAMF1_1	1	+	751727	787876	255,0,0	4	105,186,285,42	0,135,2589,36107
JH594894	603112	603385	SLAMF7_1	1	-	603112	603385	255,0,0	2	147,123	0,150
JH594894	1528694	1529006	SLAMF9_1	1	+	1528694	1529006	255,0,0	1	312	0
JH594755	3464196	3464364	SLAMF9_2	1	-	3464196	3464364	255,0,0	1	168	0
JH594717	5829319	5838096	SLBP_1	1	+	5829319	5838096	255,0,0	5	75,105,87,138,147	0,3337,7210,7595,8630
JH594616	22174377	22208394	SLC10A1_1	1	-	22174377	22208394	255,0,0	5	84,198,156,213,354	0,1967,3683,9284,33663
JH594724	7993097	8011477	SLC10A2_1	1	-	7993097	8011477	255,0,0	4	147,174,129,360	0,1265,11158,18020
JH594915	1077293	1078685	SLC10A3_1	1	-	1077293	1078685	255,0,0	1	1392	0
JH594707	9666697	9672205	SLC10A4_1	1	-	9666697	9672205	255,0,0	3	510,213,540	0,3970,4968
JH594758	3066621	3067681	SLC10A5_1	1	+	3066621	3067681	255,0,0	6	99,51,447,138,102,150	0,101,170,618,807,910
JH594902	420443	456638	SLC10A6_1	1	+	420443	456638	255,0,0	6	375,120,90,174,153,210	0,17069,19928,29010,34719,35985
JH594665	11699348	12027163	SLC10A7_1	1	+	11699348	12027163	255,0,0	9	99,84,138,75,93,168,48,75,147	0,15592,21923,28127,281294,293639,294425,302854,327668
JH594647	9485825	9495098	SLC11A1_1	1	+	9485825	9495098	255,0,0	14	66,124,124,105,72,69,156,159,90,120,150,72,153,90	0,956,1387,2291,2827,3255,3538,4838,6903,7119,7636,8355,8894,9183
JH594815	2533483	2549349	SLC11A2_1	1	-	2533483	2549349	255,0,0	12	93,153,75,147,120,162,156,69,72,105,120,126	0,1942,6542,7057,7359,9868,10896,12195,12390,12989,15263,15740
JH594767	3371542	3464440	SLC12A1_1	1	+	3371542	3464440	255,0,0	26	420,132,75,96,141,111,111,129,84,153,108,123,102,156,99,114,141,105,81,144,132,111,84,138,69,132	0,11534,11819,17282,19506,20746,22780,24445,28842,32391,33624,34042,36179,38431,42034,43073,54604,57509,62493,77818,81189,81560,81986,89461,91509,92766
JH594727	7175920	7275593	SLC12A2_1	1	+	7175920	7275593	255,0,0	28	204,189,195,120,75,96,141,111,108,126,84,153,108,123,102,156,99,114,141,105,78,111,123,114,84,135,69,132	0,276,543,27538,29222,29675,40298,44243,45821,47372,47590,50717,61976,62989,64216,65959,67333,74726,76483,81877,85480,87765,92524,94058,96035,97551,97995,99541
JH594620	11317048	11356500	SLC12A3_1	1	-	11317048	11356500	255,0,0	24	138,66,135,84,114,102,108,138,111,102,159,99,126,108,153,84,129,111,111,141,96,75,147,282	0,4317,6378,10392,13780,15106,19877,21072,21566,22912,23617,24890,27009,27609,27957,29289,32861,33191,34453,34910,35359,36523,37958,39170
JH594620	1033823	1055401	SLC12A4_1	1	+	1033823	1055401	255,0,0	24	114,96,126,153,54,132,243,213,165,99,57,174,120,99,120,102,168,198,171,132,108,123,132,87	0,5760,7328,11101,11370,12701,14076,14436,15085,15329,15678,16099,16683,18212,18594,18933,19298,19765,20076,20332,20547,20854,21189,21491
JH594614	17975628	18002867	SLC12A5_1	1	-	17975628	18002867	255,0,0	25	87,132,201,123,108,132,171,195,171,102,120,99,123,171,60,102,168,210,243,138,54,150,129,96,51	0,296,1026,1316,2702,3703,4272,5379,7606,8961,9469,10622,11044,11832,13263,13471,13882,16030,16935,19188,19823,20683,21181,21663,27188
JH594682	292413	398571	SLC12A6_1	1	+	292413	398571	255,0,0	24	270,96,132,144,54,132,243,213,159,96,63,174,114,105,120,102,168,198,171,159,108,186,132,87	0,81205,82590,83707,85266,85831,86674,89744,90774,91103,91477,92381,92841,94418,96146,97214,98596,99828,100835,101810,102550,102865,105013,106071
JH594678	942371	976355	SLC12A7_1	1	-	942371	976355	255,0,0	21	87,129,108,132,171,195,171,102,99,126,168,57,99,165,129,57,243,132,54,123,123	0,1166,7843,11383,12545,12934,15530,16326,19852,20109,20926,21933,24144,24779,26548,26701,27302,29816,31428,32717,33861
JH594632	7223411	7379771	SLC12A8_1	1	+	7223411	7379771	255,0,0	10	150,192,231,114,90,87,147,645,120,162	0,4793,22931,84903,105874,108181,123370,133793,145151,156198
JH594776	5422041	5430768	SLC12A9_1	1	+	5422041	5430768	255,0,0	14	180,135,129,306,108,111,159,81,129,189,177,147,585,159	0,417,982,1543,2523,2763,3455,3722,4209,4654,5007,5398,7848,8568
JH594773	1516347	1574738	SLC13A1_1	1	+	1516347	1574738	255,0,0	12	123,138,186,132,117,93,105,102,111,162,138,135	0,13213,16021,32010,34810,38751,39231,46875,49284,54067,56252,58256
JH594744	1464960	1472729	SLC13A2_1	1	-	1464960	1472729	255,0,0	8	108,138,216,120,105,204,126,132	0,619,3430,5468,5705,6406,6722,7637
JH594744	1565371	1598640	SLC13A2_2	1	-	1565371	1598640	255,0,0	12	108,138,159,123,90,216,120,105,204,135,129,102	0,619,1363,2660,3068,3390,5420,5655,6363,6679,7350,33167
JH594614	17401512	17482136	SLC13A3_1	1	+	17401512	17482136	255,0,0	12	111,264,168,177,123,99,105,96,114,162,138,144	0,32413,36171,49436,54372,56382,57430,60131,67227,76019,78736,80480
JH594703	10160412	10201811	SLC13A4_1	1	-	10160412	10201811	255,0,0	13	141,162,126,96,105,99,117,183,54,174,138,129,99	0,1587,3501,3848,5012,6899,8309,13686,19636,20116,21541,36602,41300
JH594646	15031071	15062114	SLC13A5_1	1	-	15031071	15062114	255,0,0	13	129,138,168,114,90,216,120,105,27,120,144,135,102	0,1334,5076,7679,8605,13738,18127,19587,19731,20909,23927,24305,30941
JH594684	1626208	1626381	SLC14A1_1	1	-	1626208	1626381	255,0,0	1	173	0
JH594684	1682181	1733880	SLC14A2_1	1	-	1682181	1733880	255,0,0	17	198,141,147,192,129,192,156,90,177,135,147,81,111,132,189,183,147	0,4463,5398,8851,9919,10764,11704,15010,30173,31518,32928,38296,38378,42483,45656,46986,51552
JH594759	1744016	1780608	SLC15A1_1	1	-	1744016	1780608	255,0,0	14	132,111,138,51,93,87,84,87,81,93,93,120,144,72	0,1389,3008,12176,20666,22660,23350,26470,29306,32193,32483,35252,36275,36520
JH594632	11037008	11084191	SLC15A2_1	1	-	11037008	11084191	255,0,0	18	177,102,144,96,120,129,132,78,93,90,84,78,90,99,81,144,84,96	0,1080,1775,23680,24785,26784,27888,29326,30526,32896,33164,38290,38608,40614,42098,44124,44874,47087
JH594846	266319	278723	SLC15A3_1	1	+	266319	278723	255,0,0	8	456,291,147,114,171,157,156,117	0,4487,5376,7006,7825,10101,11670,12287
JH594737	4947787	4972891	SLC15A4_1	1	-	4947787	4972891	255,0,0	9	102,159,156,165,81,162,297,96,318	0,2654,3870,11423,12060,12606,17793,24612,24786
JH594790	5161684	5252051	SLC15A5_1	1	-	5161684	5252051	255,0,0	6	147,108,129,183,192,225	0,6108,28053,34575,49253,90142
JH594679	11222696	11234214	SLC16A1_1	1	+	11222696	11234214	255,0,0	4	216,144,864,276	0,3205,7320,11242
JH594679	11349460	11359448	SLC16A1_2	1	+	11349460	11359448	255,0,0	5	201,144,297,513,171	0,1288,6294,6645,9817
JH594623	20221884	20365526	SLC16A10_1	1	+	20221884	20365526	255,0,0	7	333,144,321,149,144,228,231	0,81112,85520,85847,126270,140317,143411
JH594646	12556903	12558752	SLC16A11_1	1	+	12556903	12558752	255,0,0	4	222,138,762,234	0,485,767,1615
JH594613	16244639	16265344	SLC16A12_1	1	-	16244639	16265344	255,0,0	6	264,102,480,105,108,81	0,2241,2347,11905,20504,20624
JH594646	12559909	12563470	SLC16A13_1	1	-	12559909	12563470	255,0,0	5	93,105,738,141,201	0,96,1701,3085,3360
JH594753	181835	209058	SLC16A14_1	1	+	181835	209058	255,0,0	4	258,141,981,141	0,6937,14882,27082
JH594676	12143750	12336759	SLC16A2_1	1	+	12143750	12336759	255,0,0	6	417,144,453,138,231,222	0,178564,185027,186449,190582,192787
JH594634	909401	912699	SLC16A3_1	1	-	909401	912699	255,0,0	6	132,99,495,234,144,222	0,174,1251,1779,2252,3076
JH594903	592862	599550	SLC16A4_1	1	+	592862	599550	255,0,0	7	87,96,156,87,114,66,144	0,853,1119,2815,3135,6476,6544
JH594634	7211921	7220260	SLC16A5_1	1	-	7211921	7220260	255,0,0	4	117,813,141,192	0,2059,5476,8147
JH594634	13972885	13982683	SLC16A6_1	1	+	13972885	13982683	255,0,0	6	228,144,129,816,144,81	0,3174,4724,7487,9549,9717
JH594952	272189	277112	SLC16A7_1	1	-	272189	277112	255,0,0	3	153,501,273	0,4104,4650
JH594633	16461179	16465597	SLC16A8_1	1	-	16461179	16465597	255,0,0	5	198,567,243,147,210	0,2321,2891,3373,4208
JH594613	5080399	5104179	SLC16A9_1	1	+	5080399	5104179	255,0,0	5	198,141,96,915,177	0,10125,19832,22281,23603
JH594721	8436103	8440379	SLC17A1_1	1	-	8436103	8440379	255,0,0	3	159,75,87	0,309,4189
JH594721	8606576	8614759	SLC17A2_1	1	-	8606576	8614759	255,0,0	9	99,147,132,165,117,90,87,231,210	0,864,1100,1751,2037,3321,5730,5902,7973
JH594721	8478295	8512007	SLC17A3_1	1	-	8478295	8512007	255,0,0	2	150,138	0,33574
JH594721	8369164	8381596	SLC17A4_1	1	+	8369164	8381596	255,0,0	9	204,231,87,90,117,165,135,90,123	0,2203,2517,3118,5153,5390,8523,10312,12309
JH594721	21803	40024	SLC17A4_2	1	-	21803	40024	255,0,0	8	99,93,135,165,93,156,75,204	0,1775,2934,13570,15877,16632,16792,18017
JH594721	56269	66885	SLC17A4_3	1	-	56269	66885	255,0,0	9	132,90,135,129,120,78,87,237,204	0,1863,3093,5894,6177,8878,9440,9613,10412
JH594721	111814	130185	SLC17A4_4	1	-	111814	130185	255,0,0	3	132,147,192	0,16645,18179
JH594689	12166496	12224165	SLC17A5_1	1	-	12166496	12224165	255,0,0	10	132,87,150,132,162,123,81,81,234,186	0,3220,11426,13712,34894,40121,42876,45317,55284,57483
JH594612	14270554	14319413	SLC17A6_1	1	+	14270554	14319413	255,0,0	12	84,255,117,117,87,87,144,150,132,105,135,333	0,2724,4659,33092,34323,35212,38034,41546,46210,47090,47685,48526
JH594693	3871907	3882009	SLC17A7_1	1	+	3871907	3882009	255,0,0	12	63,249,120,117,87,87,144,150,132,111,129,291	0,4378,5594,5981,6176,6522,6704,7505,7802,8572,8867,9811
JH594633	845994	902218	SLC17A8_1	1	+	845994	902218	255,0,0	12	99,252,120,117,87,87,135,156,132,111,129,330	0,19335,29087,31763,33279,40541,40988,41256,42777,46415,54344,55894
JH594696	6063963	6090616	SLC18A1_1	1	-	6063963	6090616	255,0,0	9	99,132,81,96,60,90,93,57,363	0,1398,4405,10878,11068,16955,19413,25643,26290
JH594637	7740528	7775846	SLC18A2_1	1	+	7740528	7775846	255,0,0	13	120,159,174,81,93,90,96,78,54,63,120,135,102	0,1592,1772,11038,11405,12659,15719,24115,24575,25268,27026,27279,35216
JH594806	1285614	1287210	SLC18A3_1	1	-	1285614	1287210	255,0,0	1	1596	0
JH594608	40978867	41006726	SLC18B1_1	1	+	40978867	41006726	255,0,0	8	141,75,153,129,72,87,75,93	0,7192,12918,18108,22363,24020,26603,27766
JH594734	3116913	3140474	SLC19A1_1	1	+	3116913	3140474	255,0,0	6	93,462,246,108,75,129	0,6506,7043,7573,7693,23432
JH594723	3210137	3240691	SLC19A2_1	1	-	3210137	3240691	255,0,0	6	126,141,195,222,603,180	0,2663,3175,4508,20393,30374
JH594799	3698497	3699229	SLC19A3_1	1	-	3698497	3699229	255,0,0	2	201,384	0,348
JH594753	2355935	2366996	SLC19A3_2	1	+	2355935	2366996	255,0,0	5	153,828,195,129,156	0,2907,7806,9408,10905
JH594631	4075702	4121641	SLC1A1_1	1	+	4075702	4121641	255,0,0	9	147,93,117,183,108,120,195,138,243	0,14158,16138,22956,24773,33229,33732,42750,45696
JH594612	26651399	26714707	SLC1A2_1	1	-	26651399	26714707	255,0,0	10	69,231,138,195,231,129,168,252,153,138	0,4250,16121,21181,26504,47575,52929,59015,61176,63170
JH594741	7691125	7789166	SLC1A3_1	1	+	7691125	7789166	255,0,0	9	180,138,204,45,294,234,195,138,201	0,29216,75194,78302,84077,89008,89973,95262,97840
JH594610	18149112	18176973	SLC1A4_1	1	-	18149112	18176973	255,0,0	6	231,135,201,228,168,483	0,2368,2791,4421,8775,27378
JH594693	1639991	1659373	SLC1A5_1	1	-	1639991	1659373	255,0,0	8	18,132,135,198,231,168,84,504	0,102,2547,2837,3865,13629,16048,18878
JH594728	8113091	8147581	SLC1A6_1	1	+	8113091	8147581	255,0,0	9	210,138,204,42,348,231,195,138,138	0,2932,4862,6439,6959,10181,11524,33340,34352
JH594621	2311748	2363108	SLC1A7_1	1	+	2311748	2363108	255,0,0	11	132,81,216,45,225,102,234,222,138,102,229	0,12125,31965,41917,43602,45261,46111,48773,49792,50451,51131
JH594825	1460131	1474286	SLC20A1_1	1	+	1460131	1474286	255,0,0	12	306,141,87,96,120,114,147,450,105,186,87,156	0,449,768,5839,8285,10589,10712,10964,11420,12159,12904,13999
JH594696	3198060	3252431	SLC20A2_1	1	-	3198060	3252431	255,0,0	11	162,87,186,303,282,204,120,93,87,141,291	0,11405,12958,19030,19339,21114,34293,44824,47916,49509,54080
JH594608	10598302	10632354	SLC22A1_1	1	-	10598302	10632354	255,0,0	5	120,114,168,156,414	0,14265,15120,19621,33638
JH594719	6580388	6586142	SLC22A12_1	1	-	6580388	6586142	255,0,0	7	201,108,213,117,171,156,396	0,437,1437,2249,3334,3579,5358
JH594655	1846166	1856847	SLC22A13_1	1	-	1846166	1856847	255,0,0	8	129,108,156,105,114,102,102,378	0,703,1003,1774,1971,2322,3640,10303
JH594655	1811111	1823495	SLC22A14_1	1	-	1811111	1823495	255,0,0	6	150,117,168,120,369,42	0,4308,9334,10857,11937,12342
JH594679	7478620	7555972	SLC22A15_1	1	-	7478620	7555972	255,0,0	11	189,75,117,84,141,216,132,171,126,216,84	0,2957,4494,14574,17319,22011,27561,30119,31178,49956,77268
JH594623	19531033	19568408	SLC22A16_1	1	-	19531033	19568408	255,0,0	5	210,102,99,531,489	0,9340,9920,21754,36886
JH594874	45308	51692	SLC22A17_1	1	+	45308	51692	255,0,0	11	96,48,453,105,160,165,144,105,240,111,288	0,272,326,880,3676,4444,4766,5078,5343,5845,6096
JH594850	2895432	2919002	SLC22A18_1	1	+	2895432	2919002	255,0,0	6	99,162,120,111,117,189	0,1087,1716,14534,21160,23381
JH594608	10532033	10569001	SLC22A2_1	1	+	10532033	10569001	255,0,0	10	405,102,156,168,114,105,207,114,117,99	0,1767,17736,20476,26417,27974,29374,30429,31359,36869
JH594794	4490156	4714900	SLC22A23_1	1	+	4490156	4714900	255,0,0	10	249,216,105,156,168,126,105,231,123,309	0,276,55115,61228,162922,197301,204853,211673,214719,224435
JH594719	7958105	7961252	SLC22A24_1	1	+	7958105	7961252	255,0,0	2	174,54	0,3093
JH594719	7917470	7917881	SLC22A25_1	1	+	7917470	7917881	255,0,0	1	411	0
JH594719	7927121	7927193	SLC22A25_2	1	+	7927121	7927193	255,0,0	1	72	0
JH594719	7799701	7808864	SLC22A25_3	1	-	7799701	7808864	255,0,0	2	156,129	0,9034
JH594719	7868658	7886480	SLC22A25_4	1	-	7868658	7886480	255,0,0	2	126,342	0,17480
JH594608	10386889	10496762	SLC22A3_1	1	-	10386889	10496762	255,0,0	11	99,114,108,213,99,117,171,156,102,111,264	0,3450,4338,11229,11546,57983,59344,60987,64366,109432,109609
JH594733	6631557	6685080	SLC22A4_1	1	-	6631557	6685080	255,0,0	10	72,135,183,210,96,126,174,156,102,393	0,1497,7296,10478,13491,21512,26372,34178,35890,53130
JH594733	6563926	6591424	SLC22A5_1	1	-	6563926	6591424	255,0,0	9	138,186,210,99,126,174,156,102,393	0,1165,2830,4725,6582,7901,9233,19502,27105
JH594719	8101743	8121284	SLC22A6_1	1	+	8101743	8121284	255,0,0	11	369,102,165,165,123,117,213,108,213,87,117	0,678,1900,2567,3205,3485,4787,5142,7086,7674,19424
JH594719	8112600	8126231	SLC22A6_2	1	+	8112600	8126231	255,0,0	2	369,153	0,13478
JH594671	8890899	8896013	SLC22A7_1	1	+	8890899	8896013	255,0,0	10	393,51,105,153,174,123,114,210,96,207	0,827,1021,1256,1532,2593,3003,3610,4070,4907
JH594719	8071503	8091383	SLC22A8_1	1	+	8071503	8091383	255,0,0	8	333,102,156,168,117,210,108,276	0,11817,13110,14022,17012,18247,19369,19604
JH594686	6442937	6451568	SLC23A1_1	1	-	6442937	6451568	255,0,0	13	249,99,138,129,108,144,159,117,177,69,90,159,102	0,3611,4224,4471,4795,5418,5849,6270,6528,6872,7093,7964,8529
JH594710	3312782	3379504	SLC23A2_1	1	-	3312782	3379504	255,0,0	15	228,96,138,129,108,144,156,120,183,72,90,159,114,99,108	0,3504,4631,5842,10454,12783,16526,17213,25478,26578,27669,45932,48820,56994,66614
JH594647	10260975	10267399	SLC23A3_1	1	-	10260975	10267399	255,0,0	10	291,96,168,105,237,123,183,99,168,63	0,384,1881,2356,2996,4645,5093,5741,5956,6361
JH594636	11154608	11183222	SLC24A1_1	1	+	11154608	11183222	255,0,0	9	438,423,639,108,81,156,90,171,240	0,567,1236,14421,19824,25443,26292,27287,28374
JH594631	18647255	18912482	SLC24A2_1	1	-	18647255	18912482	255,0,0	9	246,168,90,123,120,96,51,108,930	0,1635,2603,13968,33435,36642,61324,88581,264297
JH594648	8275273	8933512	SLC24A3_1	1	-	8275273	8933512	255,0,0	16	147,66,114,114,171,228,162,132,54,75,105,84,75,78,129,111	0,3604,23490,24658,28318,46224,47181,49177,55735,79644,188296,188672,193055,269972,529516,658128
JH594651	4837372	5047758	SLC24A4_1	1	+	4837372	5047758	255,0,0	15	129,108,81,75,84,102,75,54,171,162,168,114,114,66,150	0,2434,153906,158000,159220,159869,160718,167943,174753,181473,196299,201820,206794,208165,210236
JH594767	3259317	3282292	SLC24A5_1	1	+	3259317	3282292	255,0,0	10	120,186,81,105,102,126,153,201,108,321	0,1009,14420,14580,15020,17152,17281,19858,22055,22654
JH594888	1692379	1694674	SLC25A1_1	1	+	1692379	1694674	255,0,0	9	84,108,99,141,84,105,114,78,111	0,317,511,684,1228,1422,1728,1929,2184
JH594634	1341761	1348314	SLC25A10_1	1	-	1341761	1348314	255,0,0	9	99,60,80,96,72,42,108,117,108	0,193,743,1012,1577,1819,2903,3263,6445
JH594646	13225869	13228024	SLC25A11_1	1	-	13225869	13228024	255,0,0	8	153,57,96,90,93,204,153,96	0,283,418,602,779,1048,1335,2059
JH594643	12417776	12512226	SLC25A12_1	1	+	12417776	12512226	255,0,0	18	54,144,114,105,145,156,138,96,81,84,159,54,81,141,138,159,93,189	0,20201,29874,34349,37853,49883,52696,53510,55198,68445,69797,73021,73315,86911,88807,92278,92571,94261
JH594762	4041624	4227082	SLC25A13_1	1	+	4041624	4227082	255,0,0	17	54,144,114,141,147,138,96,81,87,159,54,81,141,138,159,93,183	0,8570,55135,80920,101062,103006,103887,104184,117693,118274,132330,133766,155961,172245,184661,184914,185275
JH595086	31702	34387	SLC25A13_2	1	-	31702	34387	255,0,0	7	501,324,530,195,159,144,134	0,505,831,2045,2245,2406,2551
JH594672	9954438	9990513	SLC25A14_1	1	+	9954438	9990513	255,0,0	9	75,93,150,93,87,96,126,135,81	0,5419,7296,9688,11095,15649,22368,23260,35994
JH594811	646442	674944	SLC25A15_1	1	-	646442	674944	255,0,0	6	120,159,168,138,261,51	0,1499,2597,7048,18477,28451
JH594769	2075184	2126590	SLC25A16_1	1	+	2075184	2126590	255,0,0	9	120,93,135,63,120,69,162,72,153	0,19209,24432,26017,38390,38760,44607,50065,51253
JH594633	19308123	19386535	SLC25A17_1	1	-	19308123	19386535	255,0,0	9	138,81,96,147,123,150,69,60,54	0,8634,10154,10531,11673,22860,24526,27036,78358
JH594694	6034150	6034597	SLC25A17_2	1	-	6034150	6034597	255,0,0	1	447	0
JH594687	6546244	6554857	SLC25A18_1	1	+	6546244	6554857	255,0,0	7	129,93,114,165,156,75,138	0,1418,2673,5782,7124,7955,8475
JH594634	7074613	7084547	SLC25A19_1	1	+	7074613	7084547	255,0,0	6	129,156,174,183,126,162	0,328,2142,6686,7930,9772
JH594607	27829264	27859509	SLC25A20_1	1	-	27829264	27859509	255,0,0	9	60,129,105,75,120,90,126,93,105	0,401,990,1461,2329,12098,15036,18696,30140
JH594649	3621206	4214316	SLC25A21_1	1	+	3621206	4214316	255,0,0	8	69,51,66,60,108,162,183,51	0,359008,527162,533535,537130,556016,591991,593059
JH594850	801517	804465	SLC25A22_1	1	-	801517	804465	255,0,0	8	150,75,156,174,117,93,60,129	0,237,409,653,926,1634,2481,2819
JH594663	8774431	8795500	SLC25A23_1	1	-	8774431	8795500	255,0,0	10	183,150,168,111,153,156,114,87,129,153	0,1212,12524,14303,14623,14853,16109,17959,19754,20916
JH594810	1564216	1619644	SLC25A24_1	1	+	1564216	1619644	255,0,0	10	204,126,87,114,159,150,111,168,150,183	0,20345,23368,37310,39605,42438,48235,49852,52998,55245
JH594644	12499520	12508280	SLC25A25_1	1	+	12499520	12508280	255,0,0	10	159,126,87,114,156,156,108,168,150,183	0,2756,2967,3999,5436,6856,7347,7554,8313,8577
JH594626	11862065	12006752	SLC25A26_1	1	-	11862065	12006752	255,0,0	6	105,72,48,105,111,162	0,12699,115123,116959,139034,144525
JH594671	12647744	12676529	SLC25A27_1	1	+	12647744	12676529	255,0,0	9	102,192,87,117,117,81,96,105,69	0,4652,7793,10780,13301,18018,23170,23932,28716
JH594613	26336626	26346215	SLC25A28_1	1	-	26336626	26346215	255,0,0	4	516,57,228,291	0,1875,3053,9298
JH594651	11856171	11862083	SLC25A29_1	1	+	11856171	11862083	255,0,0	3	45,84,711	0,4824,5201
JH594687	11774199	11780593	SLC25A3_1	1	+	11774199	11780593	255,0,0	8	174,156,123,189,183,171,111,159	0,1756,2053,3506,4179,5278,6046,6235
JH594650	9666607	9679964	SLC25A30_1	1	-	9666607	9679964	255,0,0	8	84,135,126,96,87,93,150,66	0,2084,3498,4352,6379,7381,11501,13291
JH594845	1882815	1921114	SLC25A31_1	1	-	1882815	1921114	255,0,0	6	183,126,156,120,126,210	0,6649,8411,19111,26847,38089
JH594615	14687900	14699691	SLC25A32_1	1	+	14687900	14699691	255,0,0	7	150,171,93,162,114,144,117	0,6908,7549,8375,10115,10697,11674
JH594739	5843684	5876128	SLC25A33_1	1	+	5843684	5876128	255,0,0	7	57,180,75,102,63,279,192	0,8587,23192,25505,27619,30545,32252
JH594654	13907354	13910059	SLC25A34_1	1	-	13907354	13910059	255,0,0	5	180,138,147,60,378	0,845,1377,1628,2327
JH594646	11270034	11273264	SLC25A35_1	1	+	11270034	11273264	255,0,0	5	375,60,159,132,171	0,1771,2278,2791,3059
JH594738	3307809	3349168	SLC25A36_1	1	-	3307809	3349168	255,0,0	7	192,291,66,114,75,165,42	0,1104,4208,12437,17992,22051,41317
JH594696	10043148	10086566	SLC25A37_1	1	+	10043148	10086566	255,0,0	4	210,231,57,519	0,37864,40273,42899
JH594655	781815	789746	SLC25A38_1	1	-	781815	789746	255,0,0	5	120,168,165,84,129	0,1815,4321,7073,7802
JH594634	22283370	22286349	SLC25A39_1	1	+	22283370	22286349	255,0,0	10	84,57,132,69,123,171,111,81,66,105	0,239,792,1247,1476,1784,2234,2559,2726,2874
JH594705	424703	432517	SLC25A4_1	1	+	424703	432517	255,0,0	4	108,489,141,156	0,1706,2737,7658
JH594691	8998706	9023118	SLC25A40_1	1	-	8998706	9023118	255,0,0	9	117,81,111,171,123,69,108,63,90	0,4498,7822,12172,16585,19131,21075,22548,24322
JH594663	8760932	8769421	SLC25A41_1	1	-	8760932	8769421	255,0,0	6	168,138,168,108,156,156	0,1148,1377,7151,7427,8333
JH594728	3829349	3834931	SLC25A42_1	1	+	3829349	3834931	255,0,0	5	105,171,114,150,303	0,1631,2254,2840,5279
JH594723	8557426	8557932	SLC25A43_1	1	-	8557426	8557932	255,0,0	2	189,156	0,350
JH594674	13609227	13655532	SLC25A43_2	1	+	13609227	13655532	255,0,0	5	276,240,171,138,198	0,8682,12276,44114,46107
JH594819	964825	974477	SLC25A44_1	1	-	964825	974477	255,0,0	3	192,144,624	0,3313,9028
JH594719	5809829	5809892	SLC25A45_1	1	+	5809829	5809892	255,0,0	1	63	0
JH594719	5811300	5813795	SLC25A45_2	1	+	5811300	5813795	255,0,0	3	177,267,261	0,1818,2234
JH594653	11673719	11692318	SLC25A46_1	1	-	11673719	11692318	255,0,0	8	579,57,102,81,57,42,210,72	0,2799,7286,9655,14376,15757,18311,18527
JH594651	11822334	11826015	SLC25A47_1	1	-	11822334	11826015	255,0,0	6	279,183,57,183,72,45	0,885,1146,2333,3258,3636
JH594733	2466347	2539403	SLC25A48_1	1	-	2466347	2539403	255,0,0	7	123,132,258,253,72,45,45	0,7184,10825,35970,39275,47347,73011
JH594674	13668459	13670949	SLC25A5_1	1	+	13668459	13670949	255,0,0	4	108,489,141,153	0,1084,1797,2337
JH594622	23880177	23881068	SLC25A51_1	1	+	23880177	23881068	255,0,0	1	891	0
JH594715	143888	144341	SLC25A51_2	1	+	143888	144341	255,0,0	1	453	0
JH594799	3395431	3395974	SLC25A52_1	1	-	3395431	3395974	255,0,0	3	285,198,42	0,287,501
JH594827	982629	983544	SLC25A53_1	1	-	982629	983544	255,0,0	1	915	0
JH594740	6605186	6610236	SLC25A6_1	1	+	6605186	6610236	255,0,0	4	108,489,141,156	0,3021,4262,4894
JH594675	1506670	1513117	SLC26A10_1	1	-	1506670	1513117	255,0,0	12	96,126,108,81,114,144,84,153,165,159,132,342	0,332,696,1420,2735,2955,3251,4062,4485,4820,5530,6105
JH594736	1172566	1176529	SLC26A2_1	1	-	1172566	1176529	255,0,0	2	1521,624	0,3339
JH594702	7672493	7700414	SLC26A3_1	1	+	7672493	7700414	255,0,0	15	126,144,183,150,144,114,81,96,105,69,96,93,231,138,63	0,662,3889,5997,10237,10488,10713,17020,18560,20346,20510,21922,22333,27597,27858
JH594702	7807700	7855068	SLC26A4_1	1	-	7807700	7855068	255,0,0	16	123,54,228,96,93,105,96,117,147,84,153,165,69,111,141,162	0,1031,3476,4587,6380,11325,12414,17638,18872,23930,24122,33346,34191,35612,42987,47206
JH594932	759814	794027	SLC26A5_1	1	+	759814	794027	255,0,0	18	153,138,111,168,171,153,84,147,114,81,99,108,72,90,108,207,54,177	0,1986,8700,10102,11401,13373,18115,21996,23171,24102,24864,25223,29463,30672,31304,32068,32899,34036
JH594607	27607036	27614478	SLC26A6_1	1	-	27607036	27614478	255,0,0	14	54,135,69,105,126,138,84,153,168,69,57,111,138,159	0,236,2970,3225,4378,4732,4955,5394,5626,5984,6089,6739,7065,7283
JH594615	27465019	27615708	SLC26A7_1	1	-	27465019	27615708	255,0,0	15	102,102,138,57,108,96,81,114,144,84,159,162,177,111,192	0,5802,16824,22701,24212,30841,32029,47710,50678,53356,56975,75244,103667,111886,150497
JH594671	534932	623897	SLC26A8_1	1	-	534932	623897	255,0,0	15	156,57,111,174,87,72,96,81,114,141,168,183,114,138,156	0,276,5712,5904,10078,11533,17741,24257,32149,51440,52762,66013,66986,78144,88809
JH594641	9565762	9586452	SLC26A9_1	1	+	9565762	9586452	255,0,0	19	123,141,111,174,165,153,84,147,114,78,96,105,69,90,111,177,99,147,48	0,3043,3306,4033,6000,6723,7196,8280,8732,9044,9723,12284,13159,13355,13589,14356,14545,17481,20642
JH594728	5560982	5597076	SLC27A1_1	1	-	5560982	5597076	255,0,0	12	159,144,171,132,126,210,111,93,80,78,402,165	0,2853,3364,3627,4038,5719,8249,8436,9163,9963,10260,35929
JH594767	5826205	5861707	SLC27A2_1	1	+	5826205	5861707	255,0,0	6	210,153,198,90,126,177	0,5916,19714,23581,33837,35325
JH594819	3275059	3279550	SLC27A3_1	1	-	3275059	3279550	255,0,0	11	177,132,96,201,81,195,126,162,207,216,366	0,476,696,1035,1365,1559,1997,2828,3289,3819,4125
JH594644	12734243	12755729	SLC27A4_1	1	+	12734243	12755729	255,0,0	12	159,390,159,69,93,111,207,126,141,162,150,156	0,1702,5246,8751,8915,12978,13374,13734,14573,14954,15202,21330
JH594782	2578039	2587850	SLC27A5_1	1	+	2578039	2587850	255,0,0	7	285,213,117,198,138,129,174	0,785,5909,7336,8598,9438,9637
JH594727	8152309	8220011	SLC27A6_1	1	+	8152309	8220011	255,0,0	11	114,333,204,159,126,192,90,159,96,129,174	0,147,8867,16655,22377,51590,57294,60120,61348,63108,67528
JH594615	4512593	4561034	SLC28A1_1	1	+	4512593	4561034	255,0,0	10	177,111,84,78,132,132,162,204,78,99	0,14605,28264,30201,33116,41824,43367,43699,47493,48342
JH594682	13188937	13204469	SLC28A2_1	1	+	13188937	13204469	255,0,0	12	195,141,111,78,87,129,108,171,198,78,111,102	0,1921,3427,3876,4911,8010,8236,8770,9150,10185,11892,15430
JH594688	4485636	4507356	SLC28A3_1	1	-	4485636	4507356	255,0,0	12	102,99,81,195,159,132,126,78,81,114,144,192	0,1286,2056,7369,7965,9689,11151,13363,15059,17756,20161,21528
JH594671	9890842	9894906	SLC29A1_1	1	+	9890842	9894906	255,0,0	10	81,204,141,135,96,78,108,81,201,108	0,197,498,1224,1453,1697,2552,2886,3359,3956
JH594719	4874164	4881437	SLC29A2_1	1	+	4874164	4881437	255,0,0	10	84,132,135,135,96,78,109,85,198,111	0,1890,2270,2721,3442,3789,4866,5077,6250,7162
JH594712	9228599	9270760	SLC29A3_1	1	-	9228599	9270760	255,0,0	5	540,90,162,228,297	0,564,5480,10245,41864
JH594621	13835918	13853217	SLC2A1_1	1	+	13835918	13853217	255,0,0	9	96,159,243,162,189,105,102,204,198	0,12161,12534,13865,14114,14479,15003,16287,17101
JH594614	17356093	17360525	SLC2A10_1	1	-	17356093	17360525	255,0,0	3	129,126,1281	0,2454,3151
JH594763	1868054	1889146	SLC2A11_1	1	+	1868054	1889146	255,0,0	10	102,96,66,126,132,153,75,90,135,225	0,4810,4907,11086,12876,13412,19860,20011,20275,20867
JH594608	39551577	39594286	SLC2A12_1	1	+	39551577	39594286	255,0,0	4	1338,120,132,81	0,25782,29383,42628
JH594891	1431865	1874813	SLC2A13_1	1	-	1431865	1874813	255,0,0	10	225,153,123,129,117,162,147,210,159,555	0,6610,6883,63146,90700,104985,180696,319114,349645,442393
JH594716	5742851	5762579	SLC2A2_1	1	-	5742851	5762579	255,0,0	10	129,201,102,183,168,114,129,93,120,87	0,219,1043,6738,7423,8496,11463,16540,16687,19641
JH594788	3531609	3540800	SLC2A3_1	1	+	3531609	3540800	255,0,0	8	90,108,243,162,186,105,201,162	0,1306,3211,3706,4205,6959,8082,9029
JH594646	12277784	12281226	SLC2A4_1	1	-	12277784	12281226	255,0,0	10	201,213,102,105,186,168,114,126,171,114	0,729,1479,1730,2006,2304,2599,2829,3044,3328
JH594614	431006	432621	SLC2A4RG_1	1	-	431006	432621	255,0,0	5	111,210,96,183,99	0,440,766,941,1516
JH594739	5305365	5329081	SLC2A5_1	1	-	5305365	5329081	255,0,0	11	186,123,81,99,111,189,123,147,126,93,96	0,541,1435,1883,2949,3258,3541,6530,16674,22934,23620
JH594820	3062603	3070263	SLC2A6_1	1	+	3062603	3070263	255,0,0	10	66,159,207,99,210,156,108,186,147,150	0,537,1842,2664,3360,3960,5319,5955,6329,7510
JH594739	5260663	5284661	SLC2A7_1	1	-	5260663	5284661	255,0,0	6	183,126,156,126,159,63	0,1303,16107,18950,21549,23935
JH594626	10580452	10580889	SLC2A8_1	1	+	10580452	10580889	255,0,0	3	81,207,87	0,108,350
JH594644	11831120	11839478	SLC2A8_2	1	+	11831120	11839478	255,0,0	9	165,207,108,195,150,105,177,138,144	0,366,2007,3639,4692,4977,6003,6620,8214
JH594756	4121497	4341482	SLC2A9_1	1	-	4121497	4341482	255,0,0	11	171,126,78,99,111,189,129,150,126,159,96	0,25143,51993,55629,84461,98557,110491,144167,170690,199536,219889
JH594793	4940575	4941376	SLC30A1_1	1	+	4940575	4941376	255,0,0	1	801	0
JH594645	16064802	16077739	SLC30A10_1	1	+	16064802	16077739	255,0,0	3	558,237,387	0,9605,12550
JH594654	3632555	3639419	SLC30A2_1	1	+	3632555	3639419	255,0,0	6	222,153,102,105,135,144	0,2700,3702,4552,5805,6720
JH594658	7508993	7513138	SLC30A3_1	1	-	7508993	7513138	255,0,0	7	138,135,105,198,156,147,183	0,1695,2043,2402,3075,3327,3962
JH594767	105261	140927	SLC30A4_1	1	-	105261	140927	255,0,0	6	150,135,105,201,147,390	0,772,1747,2771,13647,35276
JH594635	13228052	13259599	SLC30A5_1	1	-	13228052	13259599	255,0,0	16	171,126,228,201,129,159,207,288,171,75,87,90,84,66,126,51	0,573,5248,6370,9607,10582,11834,12221,12963,13380,14660,16019,19837,22269,23558,31496
JH594611	34845105	34884672	SLC30A6_1	1	-	34845105	34884672	255,0,0	12	498,69,48,102,120,48,93,39,78,84,84,90	0,10559,11972,13040,15202,17864,20117,22761,23486,26789,34584,39477
JH594750	2160268	2243509	SLC30A7_1	1	+	2160268	2243509	255,0,0	10	78,102,114,87,126,144,135,93,150,45	0,313,21567,27136,27900,33545,41834,70988,72323,83196
JH594628	5408453	5444259	SLC30A8_1	1	+	5408453	5444259	255,0,0	8	66,201,144,150,150,105,132,141	0,8285,15878,18920,24609,26604,33827,35665
JH594732	2189650	2288360	SLC30A9_1	1	-	2189650	2288360	255,0,0	14	120,132,165,108,72,135,57,102,57,84,99,102,159,72	0,2187,7877,10810,11380,19653,21788,25911,36690,50071,50582,52947,69585,98638
JH594622	8353523	8356495	SLC31A1_1	1	-	8353523	8356495	255,0,0	3	198,171,72	0,1478,2900
JH594622	8449897	8455344	SLC31A2_1	1	-	8449897	8455344	255,0,0	3	159,81,69	0,1353,5378
JH594614	25459186	25463040	SLC32A1_1	1	-	25459186	25463040	255,0,0	3	1188,84,303	0,3464,3551
JH594668	4601110	4625176	SLC33A1_1	1	+	4601110	4625176	255,0,0	8	111,573,75,117,180,123,216,165	0,195,15504,15582,19863,20300,22586,23901
JH594617	1327339	1339487	SLC34A1_1	1	-	1327339	1339487	255,0,0	11	504,123,117,165,96,195,111,144,132,147,108	0,1249,1447,2991,9692,9877,10210,11335,11549,11756,12040
JH594640	8706763	8721521	SLC34A2_1	1	+	8706763	8721521	255,0,0	9	132,108,195,93,114,165,117,123,423	0,6415,9018,9491,10413,12181,13331,13551,14335
JH594640	8848093	8870878	SLC34A2_2	1	-	8848093	8870878	255,0,0	9	423,123,117,165,198,108,144,129,117	0,3633,3862,4983,13495,15987,18079,19866,22668
JH594923	853520	857619	SLC34A3_1	1	-	853520	857619	255,0,0	8	51,390,117,117,162,198,108,138	0,81,1244,1902,2127,3491,3767,3961
JH594832	2113168	2139911	SLC35A1_1	1	+	2113168	2139911	255,0,0	7	177,159,153,66,177,132,120	0,16111,16459,21647,23762,24401,26623
JH594652	3978758	3984938	SLC35A2_1	1	+	3978758	3984938	255,0,0	5	96,186,201,779,36	0,1642,4100,5352,6144
JH594750	1187380	1216172	SLC35A3_1	1	+	1187380	1216172	255,0,0	7	192,153,126,147,141,141,90	0,5909,6139,12558,22386,24676,28702
JH594686	7724942	7725822	SLC35A4_1	1	+	7724942	7725822	255,0,0	2	99,195	0,685
JH594686	7726252	7727221	SLC35A4_2	1	+	7726252	7727221	255,0,0	1	969	0
JH594632	21709726	21752133	SLC35A5_1	1	-	21709726	21752133	255,0,0	6	42,780,69,132,99,129	0,1380,25322,27980,29738,42278
JH594660	13141782	13147636	SLC35B1_1	1	+	13141782	13147636	255,0,0	8	207,102,132,159,126,108,153,51	0,879,1571,2619,3701,4819,5110,5803
JH594697	3538870	3539724	SLC35B1_2	1	+	3538870	3539724	255,0,0	1	854	0
JH594697	3539718	3540391	SLC35B1_3	1	-	3539718	3540391	255,0,0	2	108,524	0,149
JH594671	9924014	9926453	SLC35B2_1	1	-	9924014	9926453	255,0,0	3	937,156,195	0,1909,2244
JH594636	19500951	19502206	SLC35B3_1	1	+	19500951	19502206	255,0,0	5	45,102,72,114,544	0,84,233,341,711
JH594829	1170555	1189631	SLC35B3_2	1	+	1170555	1189631	255,0,0	9	201,123,156,108,99,87,108,75,147	0,3354,7263,8707,9952,13235,13748,17707,18929
JH594703	8889955	8917353	SLC35B4_1	1	-	8889955	8917353	255,0,0	9	243,78,75,111,84,48,105,114,75	0,1477,5306,7288,9193,11657,12890,16956,27323
JH594797	1961972	1967149	SLC35C1_1	1	+	1961972	1967149	255,0,0	2	534,558	0,4619
JH594614	17651140	17658945	SLC35C2_1	1	+	17651140	17658945	255,0,0	9	120,147,69,72,168,84,177,123,135	0,658,1612,2425,3055,3343,5823,7202,7670
JH594609	13781781	13830514	SLC35D1_1	1	-	13781781	13830514	255,0,0	11	108,81,78,60,93,105,66,72,66,105,204	0,17791,21797,24220,36965,40846,43432,44214,46424,47443,48529
JH594688	11454182	11551074	SLC35D2_1	1	-	11454182	11551074	255,0,0	10	81,78,69,93,102,69,72,69,84,105	0,2455,29551,40880,42685,47671,48892,57099,75750,96787
JH594608	36439185	36441526	SLC35D3_1	1	-	36439185	36441526	255,0,0	3	117,693,438	0,135,1903
JH594728	6510114	6522488	SLC35E1_1	1	+	6510114	6522488	255,0,0	6	159,72,138,126,246,228	0,455,3159,4458,10348,12146
JH594652	5089857	5090882	SLC35E1_2	1	-	5089857	5090882	255,0,0	1	1025	0
JH594728	2883835	2891014	SLC35E2B_1	1	+	2883835	2891014	255,0,0	5	120,54,69,144,234	0,1922,2751,4608,6945
JH594770	1723678	1744070	SLC35E3_1	1	+	1723678	1744070	255,0,0	5	402,111,159,81,183	0,1438,6818,15498,20209
JH594667	1316217	1322394	SLC35E4_1	1	+	1316217	1322394	255,0,0	2	621,429	0,5748
JH594704	9376834	9869703	SLC35F1_1	1	-	9376834	9869703	255,0,0	8	222,156,51,159,159,129,177,111	0,34171,43316,45203,53318,103044,196912,492758
JH594700	3414334	3476250	SLC35F2_1	1	-	3414334	3476250	255,0,0	8	174,156,51,159,162,126,174,111	0,6447,8064,8524,9533,14722,18198,61805
JH594616	9536183	9566808	SLC35F4_1	1	-	9536183	9566808	255,0,0	7	240,90,192,126,222,276,192	0,2527,6585,8717,19194,24563,30433
JH594639	5667324	5708280	SLC35F5_1	1	+	5667324	5708280	255,0,0	14	84,150,144,63,81,99,99,78,87,105,162,90,153,75	0,220,2186,8303,11151,12051,12153,16993,17755,21684,26493,30487,40187,40881
JH594658	6824645	6839564	SLC35F6_1	1	+	6824645	6839564	255,0,0	6	78,72,177,210,114,459	0,10420,11470,12034,13034,14460
JH594613	20757489	20760652	SLC35G1_1	1	+	20757489	20760652	255,0,0	2	183,717	0,2446
JH594690	8494818	8496054	SLC35G2_1	1	+	8494818	8496054	255,0,0	1	1236	0
JH594617	32200721	32239457	SLC36A1_1	1	-	32200721	32239457	255,0,0	10	264,171,168,102,216,78,99,87,87,144	0,11826,15922,18799,28780,29379,31425,31969,33099,38592
JH594617	32314171	32373161	SLC36A2_1	1	+	32314171	32373161	255,0,0	9	156,87,87,99,228,96,168,174,210	0,3389,4290,7488,16492,19588,46873,48300,58780
JH594617	32401170	32441776	SLC36A3_1	1	+	32401170	32441776	255,0,0	7	117,93,84,213,99,165,87	0,5952,21960,23796,35589,37385,40519
JH594747	4578356	4619443	SLC36A4_1	1	+	4578356	4619443	255,0,0	10	126,90,87,96,87,228,99,171,171,303	0,1291,3389,4537,6763,13946,19506,23216,36914,40784
JH594734	6881498	6933892	SLC37A1_1	1	-	6881498	6933892	255,0,0	12	99,78,72,87,63,90,138,168,72,144,75,81	0,7554,15981,19016,19564,21392,24389,34572,35916,37518,42258,52313
JH594670	14212072	14222357	SLC37A2_1	1	-	14212072	14222357	255,0,0	14	63,99,78,75,66,90,147,36,165,72,141,78,93,81	0,309,514,863,2110,3931,4327,4779,5443,6489,6974,9461,9664,10204
JH594699	7927958	7956931	SLC37A3_1	1	+	7927958	7956931	255,0,0	12	87,111,93,84,114,84,177,123,105,150,69,90	0,1400,3358,6465,11900,13921,15071,17562,18969,22138,27392,28883
JH594749	2523024	2527472	SLC37A4_1	1	+	2523024	2527472	255,0,0	9	147,234,243,159,87,114,66,138,156	0,991,1547,2257,2661,3274,3608,4019,4292
JH594729	2316153	2377877	SLC38A1_1	1	+	2316153	2377877	255,0,0	15	120,78,117,72,93,84,75,66,117,78,99,117,141,99,99	0,8973,9331,43485,45012,45410,46499,48800,48988,50451,52342,54709,55565,55815,61625
JH594729	2221849	2232865	SLC38A2_1	1	+	2221849	2232865	255,0,0	15	114,84,114,73,93,84,87,60,90,81,99,126,144,99,96	0,420,649,3919,4081,4305,5850,6376,6538,7007,7200,7852,8330,9798,10920
JH594607	29028280	29033842	SLC38A3_1	1	+	29028280	29033842	255,0,0	14	102,117,72,93,81,78,60,162,81,99,123,144,105,102	0,430,1130,1281,1465,2572,2745,2994,3237,3596,3929,4140,5267,5460
JH594729	1865848	1903969	SLC38A4_1	1	+	1865848	1903969	255,0,0	15	117,93,114,72,93,84,78,63,276,78,99,126,144,99,99	0,3033,3628,6817,7351,17597,17770,17960,19060,19462,20783,23705,34262,36123,38022
JH594652	4522978	4530007	SLC38A5_1	1	+	4522978	4530007	255,0,0	13	117,66,93,82,81,60,132,84,105,114,144,99,102	0,209,1031,1251,3359,3729,3884,4223,4836,5184,6056,6299,6927
JH594616	12983138	13048312	SLC38A6_1	1	+	12983138	13048312	255,0,0	13	117,129,75,57,78,84,63,78,102,126,144,96,78	0,1273,3741,22823,38824,45644,46189,52518,52948,63065,64557,64820,65096
JH594680	8113276	8189577	SLC38A9_1	1	-	8113276	8189577	255,0,0	13	165,90,193,114,108,108,144,168,93,60,120,135,114	0,1407,5361,7144,29275,38118,43288,50604,54503,55038,55232,58920,76187
JH594819	3106203	3109029	SLC39A1_1	1	+	3106203	3109029	255,0,0	3	186,132,652	0,360,2174
JH594662	2920017	2957766	SLC39A10_1	1	+	2920017	2957766	255,0,0	9	969,207,171,189,120,369,81,192,156	0,3065,12419,14548,23448,27221,28709,35627,37593
JH594634	9249460	9601045	SLC39A11_1	1	+	9249460	9601045	255,0,0	7	159,177,129,69,102,153,78	0,78968,197394,277543,346262,349971,351507
JH594681	11567904	11649127	SLC39A12_1	1	-	11567904	11649127	255,0,0	9	126,189,150,102,150,174,174,210,279	0,28100,30097,40899,42951,57673,62290,72575,80944
JH594797	3429629	3434749	SLC39A13_1	1	+	3429629	3434749	255,0,0	8	300,117,108,87,102,51,132,111	0,2212,2569,3077,3293,4220,4732,5009
JH594696	8830843	8842854	SLC39A14_1	1	+	8830843	8842854	255,0,0	8	255,177,171,123,189,207,186,144	0,2183,5291,7325,8507,8812,10187,11867
JH594879	1063231	1064979	SLC39A2_1	1	-	1063231	1064979	255,0,0	3	624,105,117	0,1360,1631
JH594791	4724535	4728684	SLC39A4_1	1	-	4724535	4728684	255,0,0	7	120,189,162,168,108,264,192	0,211,640,2145,2751,3343,3957
JH594675	2826587	2830871	SLC39A5_1	1	-	2826587	2830871	255,0,0	10	141,192,81,72,96,141,171,162,186,285	0,404,734,999,1243,1707,2075,2397,3308,3999
JH594684	12234916	12256494	SLC39A6_1	1	+	12234916	12256494	255,0,0	12	288,102,144,129,51,171,219,108,372,81,192,150	0,426,534,2180,2312,3163,4316,12676,17694,19264,20440,21428
JH594867	104319	106911	SLC39A7_1	1	+	104319	106911	255,0,0	5	411,168,129,195,273	0,500,1023,1679,2319
JH594677	3380802	3459007	SLC39A8_1	1	-	3380802	3459007	255,0,0	6	147,189,210,171,162,219	0,2550,2907,33769,44648,77986
JH594616	21764854	21844299	SLC39A9_1	1	+	21764854	21844299	255,0,0	7	96,111,198,69,87,135,228	0,30587,65072,73802,76773,77387,79217
JH594611	17974541	18028965	SLC3A1_1	1	-	17974541	18028965	255,0,0	14	228,84,99,150,165,54,123,120,117,123,156,180,261,132	0,237,339,2942,4061,18235,18313,20722,22954,47419,49005,49302,53995,54292
JH594719	8190859	8197377	SLC3A2_1	1	-	8190859	8197377	255,0,0	5	351,144,177,252,120	0,1508,5437,6071,6398
JH594748	3345186	3367599	SLC40A1_1	1	+	3345186	3367599	255,0,0	8	69,159,117,126,243,489,120,315	0,6586,9162,10285,19013,20119,20653,22098
JH594641	9698551	9718677	SLC41A1_1	1	+	9698551	9718677	255,0,0	11	141,228,108,69,147,147,141,81,132,147,189	0,147,8857,10016,10714,11832,12574,13618,15951,16394,19937
JH594633	6116223	6259218	SLC41A2_1	1	-	6116223	6259218	255,0,0	10	183,150,132,81,150,144,144,72,108,555	0,39807,41628,56209,59801,77045,85086,88674,95712,142440
JH594607	19562288	19635646	SLC41A3_1	1	+	19562288	19635646	255,0,0	9	270,111,75,153,147,144,135,147,117	0,22996,47996,53202,58403,61791,65502,71881,73241
JH594842	2533621	2570650	SLC43A1_1	1	-	2533621	2570650	255,0,0	13	90,123,78,141,138,144,156,132,93,75,57,177,150	0,2047,5841,6391,8184,8677,10661,11595,14307,17970,18181,18346,36879
JH594646	18031436	18066928	SLC43A2_1	1	+	18031436	18066928	255,0,0	13	159,207,51,84,93,132,201,138,141,129,78,123,159	0,9387,11154,12039,24963,25666,25886,26762,29770,31302,33417,34743,35333
JH594842	2434322	2464372	SLC43A3_1	1	-	2434322	2464372	255,0,0	9	126,183,84,171,141,99,69,129,183	0,766,2445,2801,6206,8110,9469,28992,29867
JH594622	15864323	15953377	SLC44A1_1	1	-	15864323	15953377	255,0,0	14	81,237,141,81,159,156,189,141,90,171,93,135,144,90	0,4881,10630,17076,17863,19238,20344,21761,26081,28187,36254,47814,78246,88964
JH594663	1608761	1622020	SLC44A2_1	1	-	1608761	1622020	255,0,0	20	102,84,90,72,72,105,96,261,84,96,96,132,111,78,123,114,78,84,75,48	0,928,2850,3110,3298,3478,4454,4631,5712,5957,6138,6320,9319,9529,9725,10304,10584,11256,11462,13211
JH594664	10096821	10200760	SLC44A3_1	1	+	10096821	10200760	255,0,0	12	108,150,129,93,162,90,123,186,165,156,147,237	0,4439,6519,8122,17237,19609,21198,28740,61043,69143,101440,103702
JH594933	365249	377028	SLC44A4_1	1	-	365249	377028	255,0,0	22	117,87,96,72,72,105,93,243,99,93,105,45,177,84,48,69,42,21,42,81,75,48	0,1475,1642,1861,2170,2353,2548,2733,5498,6246,7027,7228,7279,7718,9542,9819,9909,10033,10084,11038,11250,11731
JH594609	23689593	23770693	SLC44A5_1	1	-	23689593	23770693	255,0,0	10	90,93,87,96,261,99,81,111,81,87	0,3077,17733,18399,19015,22629,27096,52176,57838,81013
JH594739	4509437	4526382	SLC45A1_1	1	+	4509437	4526382	255,0,0	9	414,93,225,285,441,156,177,207,264	0,988,1525,4178,4475,10554,12042,14430,16681
JH594741	5175613	5221081	SLC45A2_1	1	-	5175613	5221081	255,0,0	7	222,207,126,141,324,177,384	0,6723,10998,11805,19239,42477,45084
JH594641	9843389	9849451	SLC45A3_1	1	+	9843389	9849451	255,0,0	4	171,786,270,390	0,1217,2879,5672
JH594791	2014357	2047907	SLC45A4_1	1	-	2014357	2047907	255,0,0	10	69,255,210,99,225,567,207,180,189,132	0,96,3048,3401,4433,4664,5270,6161,8431,33418
JH594744	1665509	1677750	SLC46A1_1	1	+	1665509	1677750	255,0,0	4	177,849,75,159	0,560,10273,12082
JH594622	8720630	8724000	SLC46A2_1	1	+	8720630	8724000	255,0,0	3	1128,84,156	0,2614,3214
JH594724	1084455	1097325	SLC46A3_1	1	-	1084455	1097325	255,0,0	3	156,870,177	0,5865,12693
JH594686	904044	936939	SLC47A1_1	1	-	904044	936939	255,0,0	7	96,66,75,96,93,141,69	0,3429,9337,12420,12816,21066,32826
JH594686	613960	617092	SLC47A2_1	1	+	613960	617092	255,0,0	3	132,96,219	0,212,2913
AHIN01158504	5711	6229	SLC47A2_2	1	+	5711	6229	255,0,0	2	108,66	0,452
JH594729	907385	914495	SLC48A1_1	1	-	907385	914495	255,0,0	3	132,171,135	0,1244,6975
JH594634	22335092	22343645	SLC4A1_1	1	+	22335092	22343645	255,0,0	15	180,135,90,117,210,186,150,195,174,87,171,252,171,174,78	0,278,1152,1462,2140,2596,2950,3193,4324,4880,5491,6160,7400,7652,8475
JH594642	17324851	17661417	SLC4A10_1	1	+	17324851	17661417	255,0,0	26	48,81,147,138,162,189,93,90,156,90,144,105,177,135,246,105,162,114,162,252,66,177,123,66,117,66	0,130345,169499,198098,210081,223516,233166,234233,238871,242283,252606,256515,259793,260485,261024,294308,302940,304627,305446,312128,313245,318155,319090,327709,330320,336500
JH594710	1730623	1739800	SLC4A11_1	1	-	1730623	1739800	255,0,0	17	60,174,192,177,165,108,81,75,132,111,126,150,123,81,219,36,129	0,246,496,774,1040,1283,1470,2343,2700,2917,3108,3592,7855,8168,8351,8852,9048
JH594658	7925634	7963225	SLC4A1AP_1	1	+	7925634	7963225	255,0,0	13	99,540,198,123,60,141,162,66,186,111,99,66,48	0,129,3815,5647,15290,15685,22709,23616,24048,28134,31419,36095,37543
JH594626	12523797	12537858	SLC4A2_1	1	+	12523797	12537858	255,0,0	21	177,240,120,222,141,180,135,168,114,186,225,216,150,195,252,87,171,252,171,174,78	0,326,642,2585,2902,4527,8525,8763,9058,9267,9571,9916,10213,10867,11684,12049,12299,12908,13249,13694,13983
JH594647	10702057	10715631	SLC4A3_1	1	+	10702057	10715631	255,0,0	22	48,168,276,111,204,147,180,135,186,124,186,225,225,66,195,231,87,171,252,171,174,75	0,356,1130,1544,2179,3948,4239,4846,5207,5774,6324,7200,7585,8455,8656,9340,9943,10774,11544,12130,12464,13499
JH594714	3207093	3553952	SLC4A4_1	1	-	3207093	3553952	255,0,0	22	108,162,174,69,75,177,168,108,189,270,135,177,114,153,90,159,75,180,162,132,180,72	0,3612,9181,12207,20563,21782,40284,42094,59679,83611,89599,105105,107375,108329,114281,121959,176209,213312,220172,232528,325225,346787
JH594610	8239378	8321801	SLC4A5_1	1	+	8239378	8321801	255,0,0	22	126,126,162,153,90,54,162,90,156,162,174,138,267,207,114,159,183,75,66,175,140,90	0,14887,32308,33584,35324,36954,40333,41087,42426,42873,44231,46513,47376,56585,63347,64772,65811,69694,77044,77754,80570,82333
JH594655	12140295	12199032	SLC4A7_1	1	+	12140295	12199032	255,0,0	19	84,162,189,321,129,90,144,108,177,132,255,162,114,162,252,72,171,132,72	0,8167,10773,14023,21160,25424,27924,31610,33914,37578,38721,43774,45274,47335,47675,51418,52891,56258,58665
JH594815	2943101	3009223	SLC4A8_1	1	+	2943101	3009223	255,0,0	23	84,147,135,162,189,93,156,90,147,99,177,135,240,105,162,114,162,252,66,177,138,78,108	0,15562,16208,17696,19369,20575,21603,23214,24303,25289,38815,39591,41449,43910,44630,48234,50800,52026,55193,56530,58335,61492,66014
JH594686	7481323	7493088	SLC4A9_1	1	+	7481323	7493088	255,0,0	16	135,219,108,156,138,171,132,222,192,108,96,138,75,171,162,51	0,421,927,1641,2528,3312,3623,3935,5592,5916,7301,7545,8407,10422,11179,11714
JH594819	1900419	1901917	SLC50A1_1	1	-	1900419	1901917	255,0,0	4	126,153,123,75	0,425,1181,1423
JH594632	5881145	5899287	SLC51A_1	1	-	5881145	5899287	255,0,0	5	150,126,144,159,99	0,411,1119,2678,18043
JH594791	4653303	4654942	SLC52A1_1	1	+	4653303	4654942	255,0,0	5	129,537,309,129,210	0,225,825,1206,1429
JH594614	33231377	33236634	SLC52A3_1	1	-	33231377	33236634	255,0,0	4	204,126,489,540	0,683,3159,4717
JH594667	2827475	2883467	SLC5A1_1	1	+	2827475	2883467	255,0,0	14	72,105,60,105,105,81,219,138,93,162,171,216,102,213	0,25113,26124,27532,32646,35235,36685,37131,39218,42449,45549,47527,52457,55779
JH594763	4435642	4448962	SLC5A1_2	1	-	4435642	4448962	255,0,0	7	216,171,150,108,138,219,63	0,2014,5102,9298,11310,11675,13257
JH594686	1454815	1534107	SLC5A10_1	1	-	1454815	1534107	255,0,0	13	105,210,168,150,108,138,204,75,99,105,60,105,72	0,537,922,4688,7585,40721,45350,47055,47415,77094,78434,78768,79220
JH594630	22770916	22828469	SLC5A11_1	1	+	22770916	22828469	255,0,0	15	138,72,105,57,108,99,84,201,138,108,150,171,219,72,90	0,3572,9398,10696,20637,22471,25656,35601,45318,53043,53475,54094,54903,57358,57463
JH594612	17997229	18048732	SLC5A12_1	1	-	17997229	18048732	255,0,0	15	126,129,105,168,87,63,120,90,126,141,153,69,51,66,333	0,2614,4157,6653,11589,16377,20005,25606,26891,31850,32116,40328,41261,42431,51170
JH594776	3960987	3967708	SLC5A2_1	1	+	3960987	3967708	255,0,0	14	126,72,105,165,105,81,228,138,108,150,168,219,66,225	0,617,767,1778,2435,3300,3538,4087,4474,4711,4986,5224,6287,6496
JH594783	3289456	3291610	SLC5A3_1	1	+	3289456	3291610	255,0,0	1	2154	0
JH594667	2895931	2954099	SLC5A4_1	1	-	2895931	2954099	255,0,0	9	147,141,153,135,219,102,84,69,90	0,12126,24610,32113,35223,51895,55432,57260,58078
JH594763	4354985	4413645	SLC5A4_2	1	+	4354985	4413645	255,0,0	10	72,102,105,105,225,150,168,219,90,147	0,1769,9193,18916,27361,32633,36455,38060,42964,58513
JH594728	5244610	5255343	SLC5A5_1	1	-	5244610	5255343	255,0,0	12	117,129,141,87,66,114,90,141,153,69,48,324	0,736,4046,4280,4846,4987,5993,6816,7427,8673,8954,10409
JH594658	7457278	7463207	SLC5A6_1	1	-	7457278	7463207	255,0,0	14	117,102,183,90,66,105,87,129,141,156,69,51,66,381	0,358,637,975,1434,1866,2409,3048,3363,3876,4373,4847,5234,5548
JH594610	24137663	24163612	SLC5A7_1	1	-	24137663	24163612	255,0,0	8	627,225,144,144,150,159,111,177	0,1861,4230,7749,10879,18447,19505,25772
JH594633	1732110	1794596	SLC5A8_1	1	-	1732110	1794596	255,0,0	14	84,81,105,204,66,117,90,126,138,153,66,51,66,339	0,706,8252,10470,17278,19957,26933,29380,31113,33382,34551,48949,51016,62147
JH594621	7694085	7720153	SLC5A9_1	1	-	7694085	7720153	255,0,0	13	213,213,174,147,108,146,204,81,105,165,105,72,162	0,9510,13587,16052,17564,18194,18541,19051,20019,21361,21864,23716,25906
JH594607	11004149	11021644	SLC6A1_1	1	+	11004149	11021644	255,0,0	14	237,132,99,111,132,135,102,126,114,129,105,102,165,105	0,1108,2092,3435,5423,8933,9324,9720,11212,11671,12721,14149,15095,17390
JH594607	10720690	10907749	SLC6A11_1	1	+	10720690	10907749	255,0,0	15	99,129,135,141,93,129,132,105,126,111,141,102,102,171,150	0,117,3405,3655,8027,34590,84563,145294,153276,166410,178749,182896,183744,184730,186909
JH594687	3172098	3203912	SLC6A12_1	1	-	3172098	3203912	255,0,0	15	51,69,171,102,102,141,111,123,102,135,132,93,138,135,204	0,72,1626,2299,4641,5831,6508,7023,7582,10852,12321,13619,14719,18764,31610
JH594687	3214077	3265259	SLC6A13_1	1	-	3214077	3265259	255,0,0	14	120,171,102,102,141,111,126,102,135,132,87,144,135,201	0,1029,2199,4461,5313,5767,8447,9518,16536,17541,18324,24186,26954,50981
JH594674	10544275	10582294	SLC6A14_1	1	+	10544275	10582294	255,0,0	13	165,132,126,105,132,141,228,126,120,99,111,162,150	0,11256,12796,14107,15624,17959,24756,27528,29092,29720,30070,36486,37869
JH594844	2834011	2858752	SLC6A15_1	1	+	2834011	2858752	255,0,0	11	288,159,123,186,111,243,192,192,162,162,342	0,3999,4734,6034,11511,15194,15536,17315,20792,23096,24399
JH594693	3995751	4067609	SLC6A16_1	1	+	3995751	4067609	255,0,0	2	180,195	0,71663
JH594693	4105287	4125693	SLC6A16_2	1	+	4105287	4125693	255,0,0	3	87,63,195	0,117,20211
JH594903	791061	823772	SLC6A17_1	1	-	791061	823772	255,0,0	11	366,162,162,192,192,243,111,183,126,159,285	0,1061,3338,4268,6284,6748,21709,23529,24482,26536,32426
JH594678	11793602	11816411	SLC6A18_1	1	-	11793602	11816411	255,0,0	12	129,81,72,150,207,135,102,111,180,138,141,159	0,1376,1469,4947,5378,9441,11611,13123,13958,17352,18627,22650
JH594678	11824747	11862821	SLC6A19_1	1	-	11824747	11862821	255,0,0	12	168,159,159,201,156,129,111,111,183,138,141,201	0,503,4854,6599,10040,10301,15065,15727,16446,21640,23137,37873
JH594620	12442087	12485703	SLC6A2_1	1	-	12442087	12485703	255,0,0	13	72,168,102,99,129,114,126,102,135,138,240,132,273	0,1856,2567,3994,4576,6264,7382,8792,10679,19270,24772,26533,43343
JH594607	24665403	24711401	SLC6A20_1	1	-	24665403	24711401	255,0,0	11	147,165,159,204,162,240,111,228,93,141,120	0,1366,5176,7153,19477,20546,23200,26731,30226,32194,45878
JH594678	11533743	11585578	SLC6A3_1	1	+	11533743	11585578	255,0,0	12	285,132,177,138,135,102,126,114,129,99,102,168	0,1947,9571,29839,31277,33945,36735,42990,44567,45298,48515,51667
JH594646	19775658	19801885	SLC6A4_1	1	+	19775658	19801885	255,0,0	13	342,135,219,138,135,105,126,114,132,102,93,168,72	0,3058,4166,5840,6885,7362,9820,12564,13812,15346,17214,23241,26155
JH594612	12641401	12699057	SLC6A5_1	1	+	12641401	12699057	255,0,0	14	51,483,141,132,174,135,102,126,114,132,99,102,168,153	0,54,3171,6171,6658,27597,30135,32850,39247,40118,41399,50144,55046,57503
JH594607	14286719	14332754	SLC6A6_1	1	-	14286719	14332754	255,0,0	13	144,162,102,102,66,112,126,102,135,132,213,135,238	0,5261,7994,8648,10054,15984,20008,20270,21630,31608,40515,44077,45797
JH594736	905353	920184	SLC6A7_1	1	-	905353	920184	255,0,0	13	207,165,102,99,135,111,126,102,135,141,234,132,183	0,4850,5579,5875,6468,6822,7627,7883,9095,10682,12445,12861,14648
JH594915	378633	385410	SLC6A8_1	1	+	378633	385410	255,0,0	14	111,123,132,252,132,132,108,123,111,141,102,102,171,138	0,117,1672,2700,3392,4313,4525,4727,5361,5558,5776,5957,6136,6639
JH594621	12449091	12464694	SLC6A9_1	1	+	12449091	12464694	255,0,0	12	174,132,270,135,135,102,237,135,105,102,168,195	0,803,1322,10182,10472,10700,11201,11527,11770,11952,15131,15408
JH594724	1976344	2003541	SLC7A1_1	1	-	1976344	2003541	255,0,0	11	102,108,168,219,102,141,219,117,174,159,369	0,1974,3021,3390,5987,10209,11196,12078,17759,22543,26828
JH594620	19493840	19510403	SLC7A10_1	1	+	19493840	19510403	255,0,0	11	150,207,150,123,153,123,102,96,153,177,129	0,9524,12292,12717,12909,13870,14079,14505,14834,15784,16434
JH594745	5507101	5595792	SLC7A11_1	1	+	5507101	5595792	255,0,0	12	276,129,114,123,102,45,123,102,99,150,183,48	0,5399,9930,22089,26363,31951,75822,78164,79102,80714,82008,88643
JH594615	33512688	33540635	SLC7A13_1	1	+	33512688	33540635	255,0,0	2	667,132	0,27815
JH594716	5147406	5218412	SLC7A14_1	1	-	5147406	5218412	255,0,0	7	321,879,207,147,222,234,303	0,14511,17406,20711,34965,37356,70703
JH594705	5035797	5057422	SLC7A2_1	1	-	5035797	5057422	255,0,0	9	120,111,105,141,222,126,165,159,375	0,2434,7891,11087,13140,14538,15540,20602,21250
JH594676	7379937	7383729	SLC7A3_1	1	-	7379937	7383729	255,0,0	10	102,108,174,105,141,225,111,180,156,369	0,236,683,1412,1621,1920,2268,2568,2935,3423
JH594693	9121941	9136365	SLC7A3_2	1	-	9121941	9136365	255,0,0	3	111,204,291	0,7307,14133
JH594693	9168239	9180365	SLC7A3_3	1	-	9168239	9180365	255,0,0	8	111,105,141,219,114,180,156,288	0,2614,2822,7053,7631,8516,9629,11838
JH594763	5347884	5350783	SLC7A4_1	1	+	5347884	5350783	255,0,0	4	981,639,111,153	0,1379,2531,2746
JH594659	10990683	11018384	SLC7A5_1	1	-	10990683	11018384	255,0,0	8	174,150,99,102,126,108,123,438	0,1990,3088,3644,4095,6752,13992,27263
JH594620	796215	816345	SLC7A6_1	1	-	796215	816345	255,0,0	8	183,150,102,99,126,144,123,537	0,296,2182,3423,3729,4512,6631,19593
JH594620	785064	791187	SLC7A6OS_1	1	+	785064	791187	255,0,0	5	129,276,204,123,102	0,314,3774,4916,6021
JH594874	535352	561794	SLC7A7_1	1	+	535352	561794	255,0,0	9	501,123,144,126,99,99,150,186,102	0,21456,22415,23997,24317,24666,25555,25939,26340
JH594874	175745	233304	SLC7A8_1	1	+	175745	233304	255,0,0	11	150,207,150,123,156,125,102,106,150,177,135	0,21201,22360,44174,46759,47514,49435,53125,54995,56695,57424
JH594713	9594663	9595657	SLC7A8_2	1	-	9594663	9595657	255,0,0	2	854,123	0,871
JH594620	19824727	19849762	SLC7A9_1	1	+	19824727	19849762	255,0,0	9	144,243,120,102,132,102,99,150,174	0,409,1423,1761,6689,7672,15345,16432,24861
JH594611	22710392	23073260	SLC8A1_1	1	+	22710392	23073260	255,0,0	8	1806,105,87,75,129,99,276,375	0,296739,297390,304049,310242,314271,334648,362493
JH594693	2373244	2403928	SLC8A2_1	1	-	2373244	2403928	255,0,0	9	375,282,96,126,102,426,459,195,672	0,2299,7650,8254,10699,16671,21438,21915,30012
JH594616	22455692	22617871	SLC8A3_1	1	-	22455692	22617871	255,0,0	6	378,294,96,123,102,1785	0,2708,9660,10325,17998,160394
JH594667	12149025	12162838	SLC8B1_1	1	+	12149025	12162838	255,0,0	11	156,57,105,168,108,132,138,120,153,102,192	0,802,991,1180,2465,3804,4956,6081,7651,8627,13621
JH594654	2613975	2673171	SLC9A1_1	1	+	2613975	2673171	255,0,0	12	351,462,252,216,201,90,75,174,114,102,72,336	0,47109,50705,52083,53318,55128,55729,55923,56346,56631,58179,58860
JH594610	29114397	29181826	SLC9A2_1	1	-	29114397	29181826	255,0,0	11	366,69,123,96,159,69,90,204,216,252,465	0,2166,3629,5882,15926,22296,22876,34249,35554,58350,66964
JH594678	452300	505118	SLC9A3_1	1	-	452300	505118	255,0,0	15	156,69,177,129,69,129,72,93,201,219,180,75,162,300,114	0,1294,1631,1986,3467,4503,6198,6528,7335,10229,11500,12040,14453,17088,52704
JH594634	7505455	7523157	SLC9A3R1_1	1	-	7505455	7523157	255,0,0	4	129,156,162,429	0,4396,5570,17273
JH594630	1643911	1655116	SLC9A3R2_1	1	+	1643911	1655116	255,0,0	6	210,168,180,156,66,156	0,3832,9325,9994,10754,11049
JH594610	29273678	29327961	SLC9A4_1	1	-	29273678	29327961	255,0,0	9	147,132,162,72,87,201,219,261,465	0,9036,21699,25800,29659,30613,33835,35295,53818
JH594620	1745448	1763116	SLC9A5_1	1	-	1745448	1763116	255,0,0	15	462,138,162,126,93,129,69,93,201,219,180,75,165,303,141	0,3731,5199,8885,9154,9712,10588,10754,11072,11486,12214,12702,12955,14010,17527
JH594685	12148676	12219714	SLC9A6_1	1	-	12148676	12219714	255,0,0	15	270,111,75,156,108,120,87,105,144,105,111,78,78,105,267	0,3302,15271,23245,24498,43793,45684,46070,47751,53552,56281,56684,57065,58620,70771
JH594652	6448082	6666386	SLC9A7_1	1	+	6448082	6666386	255,0,0	17	216,201,78,78,111,108,141,108,90,117,111,153,60,66,84,105,249	0,119674,122395,130860,135697,154783,155256,157405,158868,159051,161477,173927,187767,197482,209289,211460,218055
JH594614	14569789	14637853	SLC9A8_1	1	-	14569789	14637853	255,0,0	14	105,147,222,111,84,117,105,138,147,102,84,63,78,180	0,1083,3474,6215,9391,11866,22319,23926,29844,36610,40528,45166,57083,67884
JH594738	441083	1110602	SLC9A9_1	1	+	441083	1110602	255,0,0	13	153,78,75,114,105,138,105,87,117,111,156,105,225	0,53259,55084,169739,215810,315432,320026,347149,411715,413423,441106,667250,669294
JH594677	4197257	4238685	SLC9B2_1	1	-	4197257	4238685	255,0,0	10	220,138,108,150,108,174,129,144,171,108	0,3347,5851,18742,24458,27757,29740,30777,38559,41320
JH594677	4360364	4758325	SLC9B2_2	1	-	4360364	4758325	255,0,0	21	220,138,126,220,138,99,177,126,144,168,99,129,132,45,93,220,138,108,99,129,156	0,3378,11982,114751,118188,124684,141074,145221,146265,150907,273658,275647,276692,281350,281431,377040,380419,382991,394786,396758,397805
JH594632	22160328	22296325	SLC9C1_1	1	+	22160328	22296325	255,0,0	12	123,168,66,165,117,96,114,156,150,126,87,129	0,10302,14014,54923,83867,88420,92427,126459,127898,133057,135208,135868
JH594627	10074065	10163610	SLC9C2_1	1	-	10074065	10163610	255,0,0	15	189,132,159,105,156,162,177,99,159,78,159,72,147,132,18	0,2430,4129,8322,28277,36357,37805,56047,60006,62869,66139,71853,83877,89368,89527
JH594919	153091	174908	SLCO1A2_1	1	-	153091	174908	255,0,0	4	123,168,129,141	0,9673,19358,21676
JH594919	69440	96751	SLCO1B3_1	1	+	69440	96751	255,0,0	4	129,132,102,150	0,3116,9754,27161
JH594926	6654	28392	SLCO1C1_1	1	-	6654	28392	255,0,0	4	168,135,141,132	0,15945,19624,21606
JH594690	4481908	4532845	SLCO2A1_1	1	-	4481908	4532845	255,0,0	12	99,123,63,165,165,189,162,123,99,228,162,138	0,1297,4734,8617,11222,13224,16506,19535,20803,21683,43918,50799
JH594694	4774252	4812327	SLCO2B1_1	1	+	4774252	4812327	255,0,0	9	135,159,237,153,354,168,168,120,180	0,1564,5238,8314,25872,29252,34719,36745,37895
JH594625	22772787	23110715	SLCO3A1_1	1	-	22772787	23110715	255,0,0	10	378,66,174,142,198,165,261,102,465,180	0,12494,18420,28725,30967,37277,57466,70638,258604,337748
JH594614	1401438	1416877	SLCO4A1_1	1	-	1401438	1416877	255,0,0	10	138,150,66,230,195,153,126,90,183,339	0,3794,4694,5038,6885,7992,12790,13530,14896,15100
JH594638	18732604	18801271	SLCO4C1_1	1	-	18732604	18801271	255,0,0	13	96,147,60,138,81,198,150,108,93,183,264,144,150	0,2262,3845,5691,10508,16937,17512,29711,34803,38676,63074,68313,68517
JH594624	7703526	7872467	SLCO5A1_1	1	+	7703526	7872467	255,0,0	10	267,639,135,165,201,159,240,63,270,162	0,276,78785,96913,144259,158932,162515,164930,168485,168779
JH594638	18881458	18992393	SLCO6A1_1	1	-	18881458	18992393	255,0,0	5	141,126,198,144,189	0,20436,48892,67640,110746
JH594638	9938112	10001807	SLF1_1	1	+	9938112	10001807	255,0,0	15	114,75,234,171,159,165,84,165,147,147,162,129,93,183,480	0,272,1429,8913,29318,30535,35334,36017,45311,55487,56624,57704,59787,60292,63215
JH594613	27582217	27625092	SLF2_1	1	+	27582217	27625092	255,0,0	24	141,60,156,99,84,180,81,57,192,729,117,123,168,102,75,144,99,180,96,93,126,81,84,72	0,3084,3147,3333,3447,3537,3720,5892,9847,10096,11805,13562,14505,15656,19980,20403,29949,31815,36148,36777,38294,38967,40712,42803
JH594744	6961445	6969731	SLFN11_1	1	-	6961445	6969731	255,0,0	6	771,717,108,486,279,165	0,973,3454,7272,7836,8121
JH594744	6938161	6946931	SLFN12_1	1	-	6938161	6946931	255,0,0	4	357,546,183,261	0,7729,8305,8509
JH594744	6995870	7004245	SLFN14_1	1	-	6995870	7004245	255,0,0	3	828,723,1059	0,3045,7316
JH594621	15960410	15963517	SLFNL1_1	1	+	15960410	15963517	255,0,0	3	270,390,147	0,2283,2960
JH594616	30598481	30598592	SLIRP_1	1	+	30598481	30598592	255,0,0	1	111	0
JH594613	23801919	23998469	SLIT1_1	1	-	23801919	23998469	255,0,0	36	236,210,291,156,132,237,141,90,138,99,126,162,72,72,72,69,135,165,144,144,72,147,162,144,72,72,69,147,162,69,72,72,72,72,72,177	0,1051,1600,2950,3552,5346,8907,10536,10732,14738,15096,17330,25855,26784,29473,32421,34940,35940,40576,42852,43195,44033,45154,50746,51576,53897,54394,54939,59681,60378,61081,62272,161695,169725,171588,196373
JH594640	15058307	15485862	SLIT2_1	1	-	15058307	15485862	255,0,0	36	240,210,267,159,129,243,135,99,138,99,126,162,72,72,72,66,135,165,144,144,72,153,162,144,72,72,69,141,162,69,72,72,72,72,72,180	0,1561,2704,9870,34446,36914,37278,43537,58069,59664,59899,72634,76174,78459,79047,82650,87728,91086,92847,96145,98092,100697,105619,105892,112399,123635,124180,152496,155351,158191,164447,174048,409938,423397,424648,427375
JH594617	11017810	11780381	SLIT3_1	1	+	11017810	11780381	255,0,0	35	198,72,72,72,75,72,72,162,138,69,72,144,162,153,72,144,141,162,135,66,72,72,72,162,144,96,141,93,135,234,138,156,288,207,234	0,68265,75675,157307,523913,571254,596360,603440,614807,626242,636787,650647,652318,663513,664927,670446,671384,675290,676499,692999,694973,695673,709752,711824,717107,727718,731756,735389,738451,739951,744581,755588,757249,758932,762337
JH594619	13955692	13957780	SLITRK1_1	1	+	13955692	13957780	255,0,0	1	2088	0
JH594685	3288911	3291446	SLITRK2_1	1	-	3288911	3291446	255,0,0	1	2535	0
JH594735	7395232	7398178	SLITRK3_1	1	-	7395232	7398178	255,0,0	3	423,231,2277	0,435,669
JH594685	5035872	5038383	SLITRK4_1	1	+	5035872	5038383	255,0,0	1	2511	0
JH594619	10077846	10080726	SLITRK5_1	1	-	10077846	10080726	255,0,0	2	489,2382	0,498
JH594619	11951978	11954501	SLITRK6_1	1	+	11951978	11954501	255,0,0	1	2523	0
JH594613	30483306	30532114	SLK_1	1	+	30483306	30532114	255,0,0	22	150,165,48,150,75,195,78,132,279,558,132,162,132,126,180,93,129,126,189,114,114,147	0,13373,15286,15651,21868,22097,22837,24233,25219,25501,26158,26428,29193,29539,30927,33537,40938,41694,42356,43115,44118,48661
JH594607	36808351	36953206	SLMAP_1	1	+	36808351	36953206	255,0,0	22	198,147,72,63,93,75,141,138,168,48,66,57,81,60,129,90,321,117,171,135,81,90	0,68422,83903,90057,93552,93889,95708,96765,98015,98270,103312,115247,119166,119532,128831,130323,133183,133953,137216,141290,143309,144765
JH594614	18718329	18718464	SLPI_1	1	+	18718329	18718464	255,0,0	1	135	0
JH594636	4568257	4608120	SLTM_1	1	-	4568257	4608120	255,0,0	21	108,159,144,195,99,171,123,183,162,69,168,105,150,120,51,468,48,201,66,87,165	0,1979,4232,4700,4913,5578,6594,7674,10186,10578,11122,11389,11603,13589,15869,16518,23249,24194,27187,38794,39698
JH594617	21680792	21690911	SLU7_1	1	+	21680792	21690911	255,0,0	12	171,153,81,165,45,132,99,66,138,162,102,177	0,1039,1537,1984,4831,5074,5469,5739,5943,6965,8505,9942
JH594791	3398345	3398459	SLURP2_1	1	-	3398345	3398459	255,0,0	1	114	0
JH594776	2378470	2380894	SLX1A_1	1	-	2378470	2380894	255,0,0	4	78,129,240,189	0,245,1366,2235
JH594630	3295128	3317860	SLX4_1	1	-	3295128	3317860	255,0,0	17	339,117,105,150,219,102,198,54,351,123,150,318,123,183,87,216,147	0,1165,2748,6057,6228,6699,6885,7146,7836,9966,10949,13772,14231,17313,18419,20476,22585
JH594710	9422858	9494011	SLX4IP_1	1	+	9422858	9494011	255,0,0	8	90,120,66,54,45,234,231,144	0,5499,47714,50385,69257,70536,70771,71009
JH594665	12844552	12896511	SMAD1_1	1	-	12844552	12896511	255,0,0	6	141,258,222,117,261,396	0,3907,11492,15770,18277,51563
JH594669	2941104	2942501	SMAD2_1	1	+	2941104	2942501	255,0,0	2	961,435	0,962
JH594878	1832953	1888219	SMAD2_2	1	+	1832953	1888219	255,0,0	10	234,90,195,135,75,54,213,138,147,123	0,31140,32270,33463,38131,46764,47675,50768,51085,55143
JH594636	12578802	12713462	SMAD3_1	1	+	12578802	12713462	255,0,0	9	204,195,129,75,54,213,138,144,123	0,108596,108950,111209,115160,125318,128916,131898,134537
JH594669	1185342	1211810	SMAD4_1	1	+	1185342	1211810	255,0,0	10	249,174,216,117,114,51,183,168,144,207	0,1475,6704,9934,10147,11669,15629,17087,24618,26261
JH594733	2041159	2064126	SMAD5_1	1	-	2041159	2064126	255,0,0	6	141,258,222,120,252,402	0,1843,4468,9691,11618,22565
JH594636	12217050	12300863	SMAD6_1	1	+	12217050	12300863	255,0,0	6	747,63,60,78,384,153	0,750,9159,12927,83273,83660
JH594878	773644	803683	SMAD7_1	1	+	773644	803683	255,0,0	4	612,51,78,537	0,1896,8266,29502
JH594876	2034836	2122284	SMAD9_1	1	+	2034836	2122284	255,0,0	4	411,258,222,141	0,34233,40318,87307
JH594612	9038478	9051867	SMAP_1	1	+	9038478	9051867	255,0,0	5	63,84,60,114,189	0,6389,10346,12053,13200
JH594638	6261170	6261713	SMAP_2	1	-	6261170	6261713	255,0,0	1	543	0
JH594689	9085891	9276686	SMAP1_1	1	+	9085891	9276686	255,0,0	10	117,135,87,75,81,72,87,174,303,138	0,56482,81433,90823,103159,153141,174332,187427,188463,190657
JH594621	16636490	16694781	SMAP2_1	1	-	16636490	16694781	255,0,0	11	126,171,144,168,111,78,87,78,90,132,102	0,9269,9443,10029,10990,12130,13280,16845,17923,19636,58189
JH594672	9110668	9181620	SMARCA1_1	1	-	9110668	9181620	255,0,0	24	69,132,213,123,132,120,114,111,120,150,132,153,123,225,111,69,132,156,180,99,99,168,72,174	0,1124,14155,14487,16982,21863,31913,32460,37986,39387,40734,43805,47576,48697,50207,53970,55016,56365,60244,62798,63011,63465,65733,70778
JH594631	1695658	1876778	SMARCA2_1	1	+	1695658	1876778	255,0,0	33	225,129,363,144,126,177,174,171,54,132,57,102,144,168,66,111,243,117,108,87,48,165,162,231,78,219,75,45,221,108,102,132,141	0,4742,12505,18526,28221,30388,32620,36649,51982,56316,56645,57510,58519,60262,61994,62746,70006,72489,80449,81163,83266,87940,99003,106584,109323,117447,148894,149679,150815,174980,175550,179832,180979
JH594663	1192053	1277731	SMARCA4_1	1	-	1192053	1277731	255,0,0	32	153,132,102,111,261,219,84,237,162,165,48,87,108,114,243,111,66,165,150,123,57,132,51,168,177,171,129,258,99,405,132,222	0,299,1168,1617,16456,22095,23063,23739,26806,29399,30643,31523,33728,34568,36781,39681,41094,49170,51052,52465,66581,66817,71965,72104,73444,75154,75878,78172,81596,81994,83421,85456
JH594665	15000512	15046704	SMARCA5_1	1	-	15000512	15046704	255,0,0	24	63,108,213,120,132,123,114,111,120,150,132,150,126,225,111,69,132,156,180,105,96,165,75,177	0,1034,1663,2265,5390,6251,6727,7170,8061,8372,11342,13325,13556,15772,17453,19814,21320,21546,23033,24057,25904,37733,42429,46015
JH594784	3197411	3323314	SMARCAD1_1	1	-	3197411	3323314	255,0,0	22	60,108,186,117,192,120,117,96,138,135,78,63,96,93,198,393,81,99,102,66,180,189	0,4267,6003,7342,7756,10587,10906,11119,13501,14166,15401,15575,16343,19613,27906,39346,41465,50404,67256,79847,89938,125714
JH594647	7409453	7464354	SMARCAL1_1	1	+	7409453	7464354	255,0,0	13	84,393,108,177,147,159,66,141,216,102,183,102,243	0,294,708,11670,16667,18964,22159,28001,31892,41981,47312,48949,54658
JH594763	1807780	1847165	SMARCB1_1	1	+	1807780	1847165	255,0,0	9	93,138,129,141,129,168,189,132,39	0,3757,5582,8956,11452,31097,32098,38854,39346
JH594607	26586799	26753033	SMARCC1_1	1	-	26586799	26753033	255,0,0	25	87,177,261,135,159,108,162,258,60,117,153,111,69,120,60,123,123,126,78,69,96,78,87,120,99	0,1352,22101,31000,39699,40532,53242,54352,61128,68168,69030,69801,71946,73417,86298,94057,99496,101542,105356,109083,123554,124768,142773,159746,166135
JH594675	2872891	2893173	SMARCC2_1	1	+	2872891	2893173	255,0,0	28	111,120,87,78,93,72,69,78,132,117,123,60,39,129,72,111,156,99,120,63,258,162,66,168,135,381,429,75	0,2188,3414,3948,4127,4788,5116,6071,6283,6520,7014,8375,8575,8897,9336,13165,13985,14805,15138,15352,15780,16275,16708,17224,17903,18476,19175,20207
JH594815	1613625	1623441	SMARCD1_1	1	+	1613625	1623441	255,0,0	12	177,186,123,123,117,99,162,99,138,123,102,51	0,836,1432,2030,3232,4845,5234,5486,6836,8766,9509,9765
JH594634	17561902	17570911	SMARCD2_1	1	+	17561902	17570911	255,0,0	13	132,189,42,123,156,96,99,162,99,138,123,102,51	0,4811,5185,5352,6283,7078,7341,7592,7931,8227,8518,8779,8958
JH594626	12737590	12746959	SMARCD3_1	1	-	12737590	12746959	255,0,0	13	54,99,123,138,99,162,99,96,123,123,48,210,78	0,278,503,1265,1568,2362,2788,3074,3399,3641,4566,6348,9291
JH594660	16842543	16856728	SMARCE1_1	1	-	16842543	16856728	255,0,0	8	210,207,105,171,171,135,78,184	0,2288,3151,3935,7153,7606,8674,14001
JH594839	510491	554618	SMC1A_1	1	-	510491	554618	255,0,0	25	81,111,72,153,153,156,111,153,147,141,111,120,132,147,180,186,207,84,144,255,240,204,114,189,111	0,509,909,2367,2646,3264,13146,14282,14525,16750,21100,21318,22494,22722,22963,23235,29894,30257,32034,32268,33183,33507,35466,35670,44016
JH594675	7338817	7415610	SMC1B_1	1	-	7338817	7415610	255,0,0	24	72,111,72,153,153,156,96,156,120,132,114,132,147,180,186,213,78,144,255,240,204,114,189,108	0,1267,4445,8670,9810,10484,16487,27826,30466,34441,35941,36332,40604,47176,49171,54522,55509,62797,64292,69011,72472,72769,74071,76685
JH594622	17087285	17129353	SMC2_1	1	-	17087285	17129353	255,0,0	24	174,150,162,117,201,195,144,195,123,138,204,120,138,120,159,234,150,234,45,111,42,120,150,168	0,1342,5035,5469,8344,13236,14433,16378,18082,20917,23189,25107,25589,26671,27299,29108,33378,33760,35578,35814,37302,38513,41185,41900
JH594637	1217541	1253217	SMC3_1	1	+	1217541	1253217	255,0,0	28	75,39,69,72,81,78,117,177,81,165,120,216,102,99,159,144,150,156,150,159,108,108,249,213,192,177,108,69	0,6209,6601,8487,8931,9288,11559,12632,13577,13895,14325,15463,19548,19835,20367,20892,23636,26822,29368,30537,31459,32053,32735,33093,33636,33985,34808,35607
JH594668	266142	296539	SMC4_1	1	-	266142	296539	255,0,0	22	150,189,228,183,174,147,189,126,153,81,225,162,186,234,165,150,141,126,165,177,192,195	0,619,1247,1604,2218,3052,5094,6378,8339,9114,9282,11753,13383,15151,16701,18470,19321,19911,20308,27794,29479,30202
JH594644	18789516	18886876	SMC5_1	1	+	18789516	18886876	255,0,0	23	111,147,54,162,135,141,162,258,153,114,96,132,174,168,126,123,126,93,102,120,177,96,138	0,5675,12322,21396,23141,27310,28990,38601,40900,45168,53437,54185,55606,55886,57902,58463,73615,76783,77340,77665,95709,95967,97222
JH594795	254629	325311	SMC6_1	1	-	254629	325311	255,0,0	25	99,96,153,108,126,144,138,171,78,141,159,117,210,171,168,87,147,99,102,84,60,135,102,120,96	0,933,4316,12696,16540,20304,22883,28444,30407,31372,33547,34948,39858,41109,41648,41992,42358,47824,51701,52537,56592,57280,64656,66949,70586
JH594828	2922300	3061956	SMCHD1_1	1	-	2922300	3061956	255,0,0	44	165,75,111,189,117,87,123,126,150,132,93,60,120,156,78,126,168,120,87,147,228,135,141,72,99,150,114,75,117,81,105,114,195,183,117,210,90,168,120,117,129,87,159,75	0,10935,11269,14615,17848,18575,19718,20010,25160,26380,27374,31542,32879,34548,35108,44745,47545,49660,50569,51589,69807,72169,72928,74904,76729,87568,93643,93836,97649,97928,98725,99396,100843,103711,103975,106287,107213,109871,114148,114388,132824,133612,138752,139581
JH594632	5597460	5601072	SMCO1_1	1	+	5597460	5601072	255,0,0	3	105,150,438	0,2567,3174
JH594718	5472642	5494760	SMCO2_1	1	+	5472642	5494760	255,0,0	2	84,195	0,21923
JH594790	3655628	3656303	SMCO3_1	1	-	3655628	3656303	255,0,0	1	675	0
JH594747	4303070	4303247	SMCO4_1	1	+	4303070	4303247	255,0,0	1	177	0
JH594686	1781234	1787587	SMCR8_1	1	-	1781234	1787587	255,0,0	3	453,288,2070	0,3992,4283
JH594675	3850404	3852681	SMDT1_1	1	+	3850404	3852681	255,0,0	2	186,135	0,2142
JH594630	16672735	16761103	SMG1_1	1	-	16672735	16761103	255,0,0	64	78,105,180,108,210,228,186,147,141,468,189,153,225,237,270,282,174,189,222,108,138,252,228,246,222,159,216,162,174,231,141,144,246,249,120,159,150,108,204,144,156,165,195,198,144,102,84,120,162,129,279,102,225,174,99,72,132,216,57,138,156,93,60,90	0,2116,2300,3273,3532,5158,6193,7582,9239,11129,11970,12253,14063,14627,15087,15822,16250,17148,17956,18300,18495,19072,20477,21145,23077,23709,24166,24942,25657,25937,27180,27438,29143,29724,32980,33858,34371,35333,37527,37883,39735,40635,40985,41632,42379,43008,43198,47626,48177,48501,50176,50994,53204,55152,56943,57933,58597,59514,60779,61793,64383,65045,65144,88278
JH594819	899796	927011	SMG5_1	1	+	899796	927011	255,0,0	22	72,102,123,156,90,87,78,123,69,210,135,603,174,78,177,159,57,162,90,78,135,84	0,3767,4390,4915,8462,9472,10205,12443,12672,13177,14047,14345,16776,18077,18857,19938,24484,24906,25445,26368,26816,27131
JH594646	17414134	17651732	SMG6_1	1	+	17414134	17651732	255,0,0	19	87,1758,195,111,105,81,111,213,63,144,117,168,198,177,147,153,213,72,129	0,2222,4527,5193,8948,9277,14278,14774,46838,54084,107055,108802,120570,217113,221110,230470,233598,234121,237469
JH594627	20806229	20864624	SMG7_1	1	+	20806229	20864624	255,0,0	23	117,120,132,171,69,72,150,138,162,153,63,57,123,429,144,384,372,150,78,162,171,147,111	0,22887,24678,32941,33964,34304,35149,35970,40040,40531,42116,43386,46440,47432,49682,50296,51310,52419,54736,55474,57252,57542,58284
JH594660	4060818	4065040	SMG8_1	1	-	4060818	4065040	255,0,0	4	198,870,147,1752	0,619,1737,2470
JH594822	1930126	1948081	SMG9_1	1	-	1930126	1948081	255,0,0	13	75,147,129,108,108,87,96,111,111,96,255,75,150	0,1271,1795,2083,2946,5403,5895,8855,12207,13687,13887,14245,17805
JH594673	247618	247852	SMIM1_1	1	+	247618	247852	255,0,0	2	39,111	0,123
JH594790	181217	181409	SMIM10L1_1	1	+	181217	181409	255,0,0	1	192	0
JH594621	22565792	22566065	SMIM12_1	1	+	22565792	22566065	255,0,0	1	273	0
JH594709	57093	57291	SMIM13_1	1	+	57093	57291	255,0,0	1	198	0
JH594732	5095348	5144095	SMIM14_1	1	+	5095348	5144095	255,0,0	2	81,141	0,48606
JH594631	21001126	21001411	SMIM14_2	1	+	21001126	21001411	255,0,0	1	285	0
JH594704	8128617	8128895	SMIM14_3	1	-	8128617	8128895	255,0,0	1	278	0
JH594635	22407562	22407784	SMIM15_1	1	+	22407562	22407784	255,0,0	1	222	0
JH594696	3320858	3326002	SMIM19_1	1	+	3320858	3326002	255,0,0	3	135,126,60	0,2142,5084
JH594640	8384308	8396154	SMIM20_1	1	-	8384308	8396154	255,0,0	2	57,111	0,11735
JH594617	7959456	7959660	SMIM23_1	1	-	7959456	7959660	255,0,0	1	204	0
JH594608	34902628	34907493	SMIM28_1	1	-	34902628	34907493	255,0,0	3	99,225,108	0,105,4757
JH594867	1171236	1172285	SMIM29_1	1	-	1171236	1172285	255,0,0	3	63,108,63	0,263,986
JH594736	291127	291307	SMIM3_1	1	-	291127	291307	255,0,0	1	180	0
JH594702	2468142	2468319	SMIM30_1	1	+	2468142	2468319	255,0,0	1	177	0
JH594639	16261434	16261611	SMIM30_2	1	+	16261434	16261611	255,0,0	1	177	0
JH594733	2022329	2022638	SMIM32_1	1	+	2022329	2022638	255,0,0	1	309	0
JH594686	6535176	6535557	SMIM33_1	1	+	6535176	6535557	255,0,0	2	303,48	0,333
JH594749	3666239	3668194	SMIM35_1	1	+	3666239	3668194	255,0,0	2	120,99	0,1856
JH594660	7694694	7694973	SMIM36_1	1	+	7694694	7694973	255,0,0	1	279	0
JH594610	35361980	35362154	SMIM37_1	1	-	35361980	35362154	255,0,0	1	174	0
JH594607	31162177	31165303	SMIM4_1	1	+	31162177	31165303	255,0,0	2	150,59	0,3067
JH594728	6437784	6443970	SMIM7_1	1	+	6437784	6443970	255,0,0	3	42,54,93	0,548,6093
JH594832	1964188	1966234	SMIM8_1	1	+	1964188	1966234	255,0,0	2	135,156	0,1890
JH594608	43375861	43376035	SMLR1_1	1	-	43375861	43376035	255,0,0	1	174	0
JH594635	12677896	12688734	SMN1_1	1	+	12677896	12688734	255,0,0	6	60,75,102,153,111,111	0,5249,7028,7986,8398,10727
JH594637	932980	943874	SMNDC1_1	1	-	932980	943874	255,0,0	5	135,153,162,144,120	0,1083,4563,5319,10774
JH594703	3826754	3853417	SMO_1	1	+	3826754	3853417	255,0,0	13	210,201,216,174,216,126,93,111,183,150,132,141,276	0,16623,17481,18164,18682,18989,20407,23300,24508,25121,25938,26228,26387
JH594616	22275454	22431062	SMOC1_1	1	+	22275454	22431062	255,0,0	9	99,165,102,48,57,81,195,111,249	0,73562,103731,106109,120615,122639,139867,143515,155359
JH594608	2142281	2299296	SMOC2_1	1	+	2142281	2299296	255,0,0	10	177,102,105,39,51,75,183,84,102,276	0,24308,25562,40231,45045,46211,88490,101625,154494,156739
JH594710	2672493	2691283	SMOX_1	1	+	2672493	2691283	255,0,0	6	207,228,174,756,165,135	0,5144,11673,12011,15685,18655
JH594838	1883965	1886701	SMPD1_1	1	-	1883965	1886701	255,0,0	5	357,147,75,174,792	0,525,882,1264,1944
JH594620	24001364	24003190	SMPD2_1	1	-	24001364	24003190	255,0,0	4	117,162,87,84	0,138,1480,1742
JH594623	18541882	18544270	SMPD2_2	1	+	18541882	18544270	255,0,0	7	99,96,90,81,132,153,162	0,664,923,1251,1461,1974,2226
JH594620	721157	731665	SMPD3_1	1	+	721157	731665	255,0,0	11	102,789,225,138,69,162,90,66,60,96,99	0,141,957,1194,5941,6117,7729,8109,10006,10072,10409
JH594763	5270510	5288373	SMPD4_1	1	-	5270510	5288373	255,0,0	18	180,111,129,132,234,207,162,102,93,174,84,75,132,150,108,75,144,87	0,213,498,795,1245,1856,2727,3609,4212,5018,7654,10850,11727,14785,15869,16545,16763,17776
JH594704	4537931	4555124	SMPDL3A_1	1	-	4537931	4555124	255,0,0	7	312,126,180,171,99,141,216	0,6963,8624,9269,11810,15773,16977
JH594654	1925835	1946306	SMPDL3B_1	1	-	1925835	1946306	255,0,0	7	348,129,180,174,147,96,216	0,3352,3563,5096,9772,16981,20255
JH594706	5785005	5791472	SMPX_1	1	-	5785005	5791472	255,0,0	2	126,87	0,6380
JH594714	4419146	4419413	SMR3A_1	1	-	4419146	4419413	255,0,0	1	267	0
JH594622	27060034	27084942	SMRP1_1	1	+	27060034	27084942	255,0,0	3	135,144,231	0,21356,24677
JH594706	6094868	6124720	SMS_1	1	+	6094868	6124720	255,0,0	9	120,96,60,177,153,90,114,81,117	0,3875,4889,12621,13872,14487,20377,21476,29735
JH594667	1830665	1852971	SMTN_1	1	+	1830665	1852971	255,0,0	19	123,147,93,78,90,66,522,165,402,153,75,165,60,63,144,117,153,141,147	0,5259,5801,5988,7371,8412,8578,9299,11011,12964,13205,14422,14693,15008,17057,17437,18092,19201,22159
JH594842	2613180	2620119	SMTNL1_1	1	+	2613180	2620119	255,0,0	5	153,99,114,153,141	0,2702,2965,3250,6798
JH594646	15196673	15217889	SMTNL2_1	1	-	15196673	15217889	255,0,0	7	123,156,114,177,153,87,399	0,7065,7556,9083,10948,11556,20817
JH594622	28043440	28061365	SMU1_1	1	+	28043440	28061365	255,0,0	11	207,156,108,132,120,111,132,129,168,153,96	0,3946,5135,6948,8548,10320,11058,11799,14606,15850,17829
JH594633	22262714	22264549	SMUG1_1	1	+	22262714	22264549	255,0,0	2	309,522	0,1313
JH594683	10076672	10206084	SMURF1_1	1	+	10076672	10206084	255,0,0	17	54,108,132,63,78,240,84,147,198,102,117,180,135,123,201,84,96	0,103011,104291,104573,105885,108938,109691,111407,112687,114576,118543,119553,120727,121609,125280,127995,129316
JH594634	16806697	16916471	SMURF2_1	1	+	16806697	16916471	255,0,0	19	48,45,114,132,63,87,81,204,84,159,195,102,117,180,135,123,201,75,96	0,64313,67728,80044,82032,83713,85928,88001,91707,92953,95701,96926,99462,101385,102328,104003,107571,109057,109678
JH594814	111430	156487	SMYD1_1	1	-	111430	156487	255,0,0	9	156,168,165,192,36,132,216,177,135	0,1601,2305,11895,17123,19447,21851,24739,44922
JH594793	1903086	1939524	SMYD2_1	1	-	1903086	1939524	255,0,0	11	78,111,171,120,111,102,69,120,60,114,69	0,2368,4825,6204,7207,10801,15269,22195,22999,25911,36369
JH594645	7228069	8044121	SMYD3_1	1	-	7228069	8044121	255,0,0	11	99,111,171,87,105,66,135,45,111,60,165	0,27971,133441,145814,192907,194807,630317,632951,633924,660184,815887
JH594646	17887514	17907554	SMYD4_1	1	+	17887514	17907554	255,0,0	8	144,90,1005,129,183,87,87,126	0,3867,5324,6356,16383,17228,18660,19914
JH594610	9299768	9312014	SMYD5_1	1	-	9299768	9312014	255,0,0	12	150,69,93,60,108,72,123,69,123,138,111,96	0,242,988,1889,2350,2800,4242,4869,5315,5906,6799,12150
JH594614	14477529	14483120	SNAI1_1	1	-	14477529	14483120	255,0,0	3	183,528,75	0,4343,5516
JH594644	187850	190254	SNAI2_1	1	+	187850	190254	255,0,0	3	78,543,183	0,782,2221
JH594659	11672536	11682813	SNAI3_1	1	-	11672536	11682813	255,0,0	3	180,435,75	0,4533,10202
JH594682	10812955	10834467	SNAP23_1	1	+	10812955	10834467	255,0,0	5	45,120,162,135,84	0,1857,18699,19661,21428
JH594878	1040942	1041546	SNAP23_2	1	-	1040942	1041546	255,0,0	2	241,150	0,454
JH594710	9066054	9094779	SNAP25_1	1	+	9066054	9094779	255,0,0	6	42,48,120,123,147,66	0,7164,15566,19444,22017,28659
JH594763	5544026	5575288	SNAP29_1	1	-	5544026	5575288	255,0,0	5	156,72,84,195,162	0,6166,13510,18201,31100
JH594734	796327	857031	SNAP47_1	1	+	796327	857031	255,0,0	5	354,159,87,375,153	0,357,27081,27198,60551
JH594760	1313246	1481900	SNAP91_1	1	+	1313246	1481900	255,0,0	23	129,141,78,105,93,108,111,42,69,108,120,168,108,213,72,84,84,135,150,111,84,105,90	0,59011,60399,61303,64374,66103,74620,90053,95783,105422,108068,126696,135447,136189,136925,137402,138754,147337,149120,156283,164104,165034,168564
JH594616	13819664	13832537	SNAPC1_1	1	+	13819664	13832537	255,0,0	6	123,165,141,105,159,69	0,2210,2534,4368,10153,12804
JH594663	5963188	5964201	SNAPC2_1	1	+	5963188	5964201	255,0,0	3	87,189,126	0,686,887
JH594631	14856284	14880915	SNAPC3_1	1	+	14856284	14880915	255,0,0	9	219,84,78,105,150,81,168,108,147	0,234,2407,13850,15544,18955,19423,22940,24484
JH594820	344597	366229	SNAPC4_1	1	+	344597	366229	255,0,0	16	129,165,129,81,81,72,165,147,105,93,96,81,123,99,90,171	0,3106,3356,3894,4418,6141,6618,10151,10518,10839,14323,15423,20228,20621,20762,21461
JH594636	12033488	12035985	SNAPC5_1	1	-	12033488	12035985	255,0,0	3	102,99,117	0,1069,2380
JH594819	3368753	3370008	SNAPIN_1	1	-	3368753	3370008	255,0,0	4	99,120,48,141	0,420,799,1114
JH594834	717798	863976	SNCA_1	1	-	717798	863976	255,0,0	3	84,168,123	0,123674,146055
JH594727	731960	781627	SNCAIP_1	1	+	731960	781627	255,0,0	10	78,168,696,181,111,126,174,90,483,516	0,18820,18994,22015,29273,38193,42000,47858,48650,49151
JH594617	2222716	2231873	SNCB_1	1	+	2222716	2231873	255,0,0	4	120,42,120,90	0,3200,3426,9067
JH594761	1881466	1883054	SNCG_1	1	+	1881466	1883054	255,0,0	2	123,114	0,1474
JH594703	2468594	2971441	SND1_1	1	+	2468594	2971441	255,0,0	24	78,150,120,78,159,93,159,105,93,114,90,99,108,75,141,111,189,141,126,69,114,201,45,63	0,35472,42158,49379,51767,53485,54356,55999,60744,73138,190042,231774,288373,305883,343851,403675,487321,493219,496370,497358,498601,500261,502653,502784
JH594771	4958559	4998904	SNED1_1	1	+	4958559	4998904	255,0,0	26	288,138,165,123,114,111,114,126,93,114,114,114,114,111,174,111,111,117,300,180,117,279,87,105,87,84	0,2957,3691,6156,6885,8982,9196,16718,17259,17878,19107,19862,20145,20345,21068,23700,24684,25915,26356,27190,28995,30044,31335,34415,35015,40261
JH594660	13769325	13777241	SNF8_1	1	+	13769325	13777241	255,0,0	7	51,138,102,75,141,75,135	0,1574,2657,3579,4902,5922,7781
JH594787	4701271	4701502	SNF8_2	1	-	4701271	4701502	255,0,0	1	231	0
JH594621	19574535	19589147	SNIP1_1	1	+	19574535	19589147	255,0,0	4	222,105,597,264	0,2272,12800,14348
JH594630	10919583	10919817	SNN_1	1	+	10919583	10919817	255,0,0	1	234	0
JH594855	656752	657161	SNORC_1	1	-	656752	657161	255,0,0	2	108,174	0,235
JH594614	33796639	33803196	SNPH_1	1	+	33796639	33803196	255,0,0	4	108,150,921,243	0,1661,5387,6314
JH594607	22406473	22456179	SNRK_1	1	+	22406473	22456179	255,0,0	5	585,144,213,132,1218	0,36243,40251,43538,48488
JH594610	34594237	34624938	SNRNP200_1	1	+	34594237	34624938	255,0,0	45	45,165,168,195,57,99,153,99,135,84,174,138,156,171,192,126,150,111,129,192,195,156,81,81,111,117,156,189,171,159,231,189,180,153,111,108,189,165,120,147,177,159,96,96,141	0,504,2683,3704,4395,6322,6773,7053,7330,8003,8177,8748,9101,9783,12195,12575,13738,14141,14765,15058,15593,16186,16453,16807,17602,18127,18469,18731,19559,21075,21523,22016,22291,22762,24786,26005,26539,26819,27205,27527,27769,28249,28497,30051,30560
JH594630	26098	27904	SNRNP25_1	1	+	26098	27904	255,0,0	5	63,93,105,72,54	0,487,725,1240,1752
JH594690	8903450	8903811	SNRNP25_2	1	-	8903450	8903811	255,0,0	3	126,90,102	0,167,259
JH594610	12928205	12939423	SNRNP27_1	1	-	12928205	12939423	255,0,0	5	89,60,81,114,120	0,3996,9895,10390,11098
JH594737	1362247	1362985	SNRNP35_1	1	+	1362247	1362985	255,0,0	1	738	0
JH594621	26438181	26478379	SNRNP40_1	1	+	26438181	26478379	255,0,0	10	84,129,90,168,123,117,111,60,105,42	0,4998,5849,7058,23494,31448,33412,34424,39083,40156
JH594829	2290276	2302289	SNRNP48_1	1	-	2290276	2302289	255,0,0	6	162,90,123,186,66,114	0,925,4575,5284,11607,11899
JH594693	4308234	4326953	SNRNP70_1	1	-	4308234	4326953	255,0,0	11	132,192,261,87,99,81,63,63,54,63,147	0,189,393,738,6743,9946,11821,12050,16440,16611,18572
JH594944	131910	142419	SNRPA_1	1	-	131910	142419	255,0,0	6	156,90,174,180,174,72	0,1340,2271,4878,7087,10437
JH594625	11795354	11813855	SNRPA1_1	1	+	11795354	11813855	255,0,0	9	81,144,78,45,105,81,75,90,60	0,4463,5249,8388,8741,9417,9889,10620,18441
JH594710	933224	940921	SNRPB_1	1	-	933224	940921	255,0,0	5	129,138,153,111,153	0,459,1208,3416,7544
JH594648	12033931	12043945	SNRPB2_1	1	-	12033931	12043945	255,0,0	5	156,90,141,174,63	0,701,3273,9387,9951
JH594620	18528617	18529024	SNRPC_1	1	-	18528617	18529024	255,0,0	3	114,96,162	0,147,245
JH594867	1682747	1695945	SNRPC_2	1	+	1682747	1695945	255,0,0	5	45,108,87,102,123	0,5262,7537,10018,13075
JH594728	920908	921214	SNRPC_3	1	-	920908	921214	255,0,0	2	156,96	0,210
JH594618	13807997	13809204	SNRPD1_1	1	+	13807997	13809204	255,0,0	2	114,60	0,1147
JH594805	751776	759944	SNRPD1_2	1	+	751776	759944	255,0,0	2	84,192	0,7976
JH594611	27085789	27086146	SNRPD2_1	1	-	27085789	27086146	255,0,0	2	207,51	0,306
JH594693	618668	620070	SNRPD2_2	1	-	618668	620070	255,0,0	2	174,177	0,1225
JH594763	2460098	2488428	SNRPD3_1	1	-	2460098	2488428	255,0,0	3	60,195,123	0,9476,28207
JH594641	11939009	11945100	SNRPE_1	1	-	11939009	11945100	255,0,0	4	54,78,63,54	0,3413,4511,6037
JH594613	13692036	13692270	SNRPF_1	1	+	13692036	13692270	255,0,0	1	234	0
JH594687	8319399	8322833	SNRPF_2	1	+	8319399	8322833	255,0,0	3	126,63,66	0,2723,3368
JH594610	12548292	12551905	SNRPG_1	1	+	12548292	12551905	255,0,0	2	123,48	0,3565
JH594625	6115257	6119088	SNRPN_1	1	-	6115257	6119088	255,0,0	5	129,141,150,111,153	0,466,1057,1661,3678
JH594622	578208	578822	SNRPN_2	1	+	578208	578822	255,0,0	4	144,81,105,180	0,245,327,434
JH594614	30640537	30663817	SNTA1_1	1	+	30640537	30663817	255,0,0	8	105,186,204,207,132,198,189,90	0,3284,15194,19590,19900,21991,22901,23190
JH594628	8756346	9024995	SNTB1_1	1	-	8756346	9024995	255,0,0	7	90,192,189,138,210,216,492	0,4507,11852,34605,99504,144176,268157
JH594620	2253	2862	SNTB2_1	1	-	2253	2862	255,0,0	2	141,180	0,429
JH594722	6933787	6973955	SNTB2_2	1	+	6933787	6973955	255,0,0	6	213,210,144,198,186,90	0,10190,18252,31409,38322,40078
JH594775	1293544	1942162	SNTG1_1	1	+	1293544	1942162	255,0,0	13	135,57,57,45,105,81,129,132,120,150,96,111,156	0,68250,80957,81843,198344,213052,236431,284962,445754,501663,506403,584309,648462
JH594629	19090502	19406310	SNTG2_1	1	-	19090502	19406310	255,0,0	11	126,111,93,207,123,132,126,84,87,54,123	0,53223,61657,106185,139178,155393,183055,230900,241035,302486,315685
JH594607	43079315	43095118	SNTN_1	1	+	43079315	43095118	255,0,0	2	111,156	0,15647
JH594675	3407715	3410298	SNU13_1	1	-	3407715	3410298	255,0,0	2	261,120	0,2463
JH594636	20827976	20852613	SNUPN_1	1	-	20827976	20852613	255,0,0	10	108,207,81,81,102,87,105,78,18,156	0,111,1841,13780,16024,17459,17835,22210,22342,24481
JH594625	6148295	6148397	SNURF_1	1	-	6148295	6148397	255,0,0	1	102	0
JH594616	30599918	30625594	SNW1_1	1	-	30599918	30625594	255,0,0	13	279,171,120,96,141,117,66,69,108,105,96,162,162	0,292,2369,4120,6642,9947,11525,12247,13127,14083,14280,21820,25514
JH594732	1133511	1135082	SNW1_2	1	-	1133511	1135082	255,0,0	3	393,675,270	0,624,1301
JH594636	9751213	9785705	SNX1_1	1	+	9751213	9785705	255,0,0	16	153,117,12,90,66,45,141,78,78,114,93,207,144,81,69,51	0,12259,16210,16246,16876,19935,21683,26711,27232,28369,28697,29819,32426,33089,33716,34441
JH594656	13063510	13077049	SNX10_1	1	+	13063510	13077049	255,0,0	5	87,102,99,210,81	0,3688,4160,12801,13458
JH594625	12863623	12864132	SNX11_1	1	-	12863623	12864132	255,0,0	2	312,165	0,344
JH594660	14503928	14507233	SNX11_2	1	-	14503928	14507233	255,0,0	6	48,225,210,96,102,87	0,66,1034,1454,2789,3218
JH594676	7699371	7705211	SNX12_1	1	-	7699371	7705211	255,0,0	4	90,126,96,165	0,460,1157,5675
JH594656	4116797	4219472	SNX13_1	1	-	4116797	4219472	255,0,0	24	246,117,69,144,72,162,111,108,174,69,135,102,195,99,90,138,84,90,102,123,123,93,99,114	0,2684,4591,4913,7759,9274,17302,19041,24151,29126,40605,41688,47162,58007,62727,63184,67755,75700,77041,77234,95852,97058,98648,102561
JH594832	509129	618402	SNX14_1	1	-	509129	618402	255,0,0	26	60,93,96,165,123,120,123,102,84,201,135,60,123,162,114,81,45,78,156,84,90,42,81,75,123,138	0,1359,7644,7921,8367,10562,13130,14964,18371,21410,26610,31540,32111,32532,61968,62181,62369,62684,63779,65444,71666,73578,78683,78848,80318,109135
JH594719	6132112	6141675	SNX15_1	1	-	6132112	6141675	255,0,0	8	102,258,141,96,114,121,54,99	0,394,1691,2187,2384,5966,6294,9464
JH594758	2940320	2979467	SNX16_1	1	+	2940320	2979467	255,0,0	6	375,87,147,69,138,96	0,8089,14094,28304,37594,39051
JH594658	7619167	7624418	SNX17_1	1	+	7619167	7624418	255,0,0	14	63,96,117,63,114,90,84,72,93,204,120,84,81,117	0,525,1590,2192,2659,2883,3124,3448,3788,3985,4324,4605,4840,5134
JH594686	2877779	2877866	SNX17_2	1	-	2877779	2877866	255,0,0	1	87	0
JH594680	6701600	6703262	SNX18_1	1	+	6701600	6703262	255,0,0	3	423,210,1011	0,432,651
JH594670	6081627	6127308	SNX19_1	1	+	6081627	6127308	255,0,0	13	528,282,324,123,288,138,99,120,132,93,186,87,129	0,531,927,1281,1407,4149,5313,5532,8152,9497,43303,44393,45552
JH594727	1145694	1198784	SNX2_1	1	+	1145694	1198784	255,0,0	15	108,117,165,66,45,141,78,78,114,93,207,144,81,69,51	0,17178,21885,24431,24647,25733,33975,41296,42252,42620,44120,50033,51415,51623,53039
JH594718	2903580	2908276	SNX2_2	1	+	2903580	2908276	255,0,0	2	195,1344	0,3352
JH594750	228969	230421	SNX2_3	1	+	228969	230421	255,0,0	2	524,927	0,525
JH594620	17588732	17591629	SNX20_1	1	+	17588732	17591629	255,0,0	2	156,660	0,2237
JH594614	18158884	18164221	SNX21_1	1	-	18158884	18164221	255,0,0	3	672,159,204	0,4433,5133
JH594636	9805875	9809770	SNX22_1	1	+	9805875	9809770	255,0,0	4	84,102,99,120	0,460,1044,3775
JH594727	1224046	1394220	SNX24_1	1	+	1224046	1394220	255,0,0	6	63,84,102,99,66,69	0,86774,97111,152939,154971,170105
JH594676	7202822	7203308	SNX24_2	1	+	7202822	7203308	255,0,0	1	486	0
JH594705	519961	606445	SNX25_1	1	+	519961	606445	255,0,0	16	216,126,186,72,183,132,273,153,132,141,111,168,117,66,180,102	0,8374,12929,34727,49102,56476,57710,58472,63758,66628,70068,75569,77958,82015,85600,86382
JH594856	899975	994514	SNX27_1	1	-	899975	994514	255,0,0	12	45,60,129,150,93,162,78,105,66,192,231,261	0,4149,4604,5073,11592,17688,19715,23198,24978,26720,67350,94278
JH594630	11279287	11844526	SNX29_1	1	+	11279287	11844526	255,0,0	18	42,54,126,183,69,252,378,117,81,129,84,105,117,54,78,144,138,93	0,2557,42072,57338,61308,63797,67127,73505,84531,134622,206237,287059,354495,391796,396541,477509,521473,565146
JH594623	17242580	17282110	SNX3_1	1	-	17242580	17282110	255,0,0	4	102,126,96,162	0,1709,5457,39368
JH594764	2530106	2530528	SNX3_2	1	+	2530106	2530528	255,0,0	2	174,138	0,284
JH594622	8741741	8862080	SNX30_1	1	-	8741741	8862080	255,0,0	9	57,153,87,201,195,159,111,192,156	0,3857,17018,27794,29754,32518,49999,65107,120183
JH594615	17512252	17571560	SNX31_1	1	+	17512252	17571560	255,0,0	10	72,117,66,108,90,90,93,204,114,78	0,9961,15940,23806,27181,28469,40449,51131,55367,59230
JH594719	5381992	5385809	SNX32_1	1	-	5381992	5385809	255,0,0	12	51,87,159,87,39,69,108,105,123,123,111,93	0,356,522,794,1621,1903,2142,2448,2711,2996,3207,3724
JH594636	20883882	20893481	SNX33_1	1	+	20883882	20893481	255,0,0	2	1470,252	0,9347
JH594632	6869068	6936780	SNX4_1	1	+	6869068	6936780	255,0,0	14	129,120,138,150,48,57,72,60,69,87,102,144,117,45	0,16693,18715,18928,20448,27958,36529,45722,53736,58348,60037,62982,64036,67667
JH594648	10509773	10526079	SNX5_1	1	+	10509773	10526079	255,0,0	11	105,111,123,123,96,105,75,87,159,84,48	0,1288,3513,4944,5742,6591,6787,8308,9543,14264,16258
JH594649	6293924	6351402	SNX6_1	1	+	6293924	6351402	255,0,0	14	48,105,111,123,78,123,96,108,75,39,87,159,87,51	0,12443,13175,14832,16287,17073,29332,31597,39491,41187,45258,49192,49443,57427
JH594618	8251823	8252948	SNX7_1	1	+	8251823	8252948	255,0,0	4	69,93,108,610	0,74,171,515
JH594664	15583119	15671077	SNX7_2	1	+	15583119	15671077	255,0,0	6	111,165,198,201,153,72	0,442,2688,8958,51851,87886
JH594757	3015884	3032546	SNX8_1	1	+	3015884	3032546	255,0,0	10	153,120,123,81,159,132,72,93,45,156	0,1443,4288,6344,8533,10092,14527,16005,16107,16506
JH594608	12843206	12900662	SNX9_1	1	-	12843206	12900662	255,0,0	16	45,93,114,90,78,75,102,102,132,117,126,84,54,129,75,87	0,2050,4173,6351,7957,12101,15960,17288,20716,26533,26770,29492,32946,48573,49866,57369
JH594627	16117315	16168781	SOAT1_1	1	+	16117315	16168781	255,0,0	11	120,150,105,285,81,81,132,99,99,135,144	0,29969,33258,34198,35361,35939,39460,41329,49821,50601,51322
JH594633	23344688	23353673	SOAT2_1	1	-	23344688	23353673	255,0,0	12	147,135,96,105,126,87,72,135,129,105,135,57	0,857,1501,2031,3065,3957,4619,5101,5248,7396,8287,8928
JH594623	16464252	16629273	SOBP_1	1	+	16464252	16629273	255,0,0	7	96,138,186,153,96,1470,342	0,13381,15232,53159,109800,163106,164679
JH594630	10516435	10517170	SOCS1_1	1	-	10516435	10517170	255,0,0	2	498,90	0,645
JH594725	7416434	7418749	SOCS2_1	1	+	7416434	7418749	255,0,0	2	171,456	0,1859
JH594634	4476167	4476851	SOCS3_1	1	+	4476167	4476851	255,0,0	2	426,249	0,435
JH594616	6882335	6883652	SOCS4_1	1	+	6882335	6883652	255,0,0	1	1317	0
JH594611	15141221	15142832	SOCS5_1	1	-	15141221	15142832	255,0,0	2	1302,306	0,1305
JH594645	12208776	12209842	SOCS6_1	1	-	12208776	12209842	255,0,0	6	84,126,81,69,125,72	0,143,338,447,818,994
JH594676	8207178	8210826	SOCS6_2	1	-	8207178	8210826	255,0,0	5	249,379,150,126,90	0,396,776,3217,3558
JH594884	1126093	1127698	SOCS6_3	1	-	1126093	1127698	255,0,0	1	1605	0
JH594783	864367	872399	SOD1_1	1	+	864367	872399	255,0,0	3	72,114,108	0,6578,7924
JH594649	12790875	12791100	SOD1_2	1	+	12790875	12791100	255,0,0	1	225	0
JH594608	11028668	11037641	SOD2_1	1	+	11028668	11037641	255,0,0	4	204,114,180,144	0,4962,6589,8829
JH594608	11071209	11083731	SOD2_2	1	+	11071209	11083731	255,0,0	2	204,117	0,12405
JH594640	9882816	9883365	SOD3_1	1	-	9882816	9883365	255,0,0	1	549	0
JH594614	27354044	27409887	SOGA1_1	1	+	27354044	27409887	255,0,0	13	198,159,60,1182,144,123,234,105,168,249,75,1335,150	0,7231,22432,23351,27020,30726,32517,38631,39688,40996,46073,48624,55693
JH594854	1237328	1282968	SOGA3_1	1	-	1237328	1282968	255,0,0	8	114,921,120,165,225,195,306,546	0,1515,2598,41932,43868,44563,44779,45094
JH594820	1036119	1036266	SOHLH1_1	1	+	1036119	1036266	255,0,0	1	147	0
JH594783	2772940	2804057	SON_1	1	+	2772940	2804057	255,0,0	16	69,174,2190,618,657,363,258,1680,162,147,159,117,117,144,75,120	0,3210,5642,7934,8654,9317,9770,10034,13128,15214,15577,22777,23986,28596,30815,30997
JH594613	22025978	22137190	SORBS1_1	1	-	22025978	22137190	255,0,0	26	66,111,66,762,201,126,114,48,168,87,171,93,66,84,117,126,51,63,75,63,189,141,375,111,132,96	0,3489,6524,18612,21297,23248,23528,27193,31354,34872,37583,50614,51276,55534,61505,65036,65295,75767,76160,78118,79865,88877,93247,99511,108031,111116
JH594705	805977	876911	SORBS2_1	1	-	805977	876911	255,0,0	19	60,105,51,84,117,129,114,48,90,774,765,186,45,114,147,48,63,180,87	0,1673,4821,20947,21034,23115,23328,27533,29149,32369,33185,35805,38418,53455,56109,58601,59542,64739,70847
JH594696	8993083	9019531	SORBS3_1	1	+	8993083	9019531	255,0,0	13	102,117,195,96,87,139,45,114,126,312,90,105,60	0,376,1917,14349,16212,17513,18030,18293,20556,22014,23243,23894,26388
JH594613	33105433	33660494	SORCS1_1	1	-	33105433	33660494	255,0,0	26	135,165,105,102,141,141,132,189,171,114,132,114,108,96,75,102,147,180,93,114,63,75,159,102,66,558	0,1648,1935,16753,30100,40424,42725,50573,73664,86575,89806,91062,92876,94322,96486,96806,106756,116720,124038,126037,141340,179040,203794,257733,351891,554503
JH594613	31149540	31813021	SORCS3_1	1	+	31149540	31813021	255,0,0	28	288,243,63,102,159,75,63,111,96,180,147,99,78,96,108,117,132,114,171,189,132,123,114,129,99,108,162,63	0,375,200608,292073,355854,432073,500685,509542,546316,552659,568897,570554,575063,578049,589387,611952,613098,622527,623533,626405,632344,639197,640762,649831,652004,653139,662461,663418
JH594682	12957503	12957671	SORD_1	1	+	12957503	12957671	255,0,0	1	168	0
JH594833	3077695	3299312	SORL1_1	1	-	3077695	3299312	255,0,0	47	69,210,186,108,174,165,120,186,96,72,105,111,171,99,129,153,150,135,123,132,108,126,120,120,108,171,138,243,93,132,174,84,129,186,177,90,75,117,195,168,102,180,72,159,126,120,282	0,1912,7740,10929,12031,13453,14639,20583,23682,29408,30666,31403,33824,34186,34838,45645,56983,58069,59007,59857,61108,63603,70027,75128,78796,81271,95893,96724,98149,105528,106154,110719,113258,117602,119365,133233,144446,146212,149182,154340,155713,173678,182432,184088,191556,200953,221335
JH594810	518327	570812	SORT1_1	1	+	518327	570812	255,0,0	17	60,72,105,165,75,129,144,156,108,102,171,192,186,117,108,105,126	0,1444,18335,19020,22093,25901,29990,30948,40664,42620,43432,44182,46533,49697,50425,51970,52359
JH594611	24274115	24446965	SOS1_1	1	+	24274115	24446965	255,0,0	23	87,126,132,165,210,144,111,99,126,657,81,123,105,222,123,162,117,174,114,267,39,120,486	0,67496,77640,80023,82175,88126,98797,98991,113999,114925,125153,126006,129275,130556,132163,137367,145942,161911,162284,163646,169776,171481,172364
JH594616	1837992	1923255	SOS2_1	1	-	1837992	1923255	255,0,0	24	249,246,108,42,261,117,174,117,162,123,222,105,123,81,654,129,102,108,144,204,165,132,129,72	0,252,1553,6458,7026,11338,15274,16509,20190,20514,26879,28423,36161,37684,38131,39817,42943,48033,49260,53305,56116,57445,61096,85191
JH594634	22710666	22714076	SOST_1	1	+	22710666	22714076	255,0,0	2	219,420	0,2990
JH594656	2845723	2848841	SOSTDC1_1	1	-	2845723	2848841	255,0,0	2	411,204	0,2914
JH594733	6054123	6055824	SOWAHA_1	1	-	6054123	6055824	255,0,0	3	1005,87,261	0,1227,1440
JH594711	7386267	7388643	SOWAHB_1	1	+	7386267	7388643	255,0,0	6	441,129,75,282,711,627	0,498,636,738,1035,1749
JH594610	22411668	22413333	SOWAHC_1	1	-	22411668	22413333	255,0,0	3	192,900,219	0,195,1446
JH594674	13962233	13962878	SOWAHD_1	1	+	13962233	13962878	255,0,0	3	150,441,24	0,156,621
JH594629	14071451	14072852	SOX11_1	1	-	14071451	14072852	255,0,0	4	261,141,141,456	0,303,462,945
JH594614	32804231	32805288	SOX12_1	1	+	32804231	32805288	255,0,0	2	354,474	0,583
JH594641	11640795	11651740	SOX13_1	1	-	11640795	11651740	255,0,0	13	273,219,144,96,111,165,84,117,69,171,87,111,198	0,1194,2633,3239,3480,4000,4420,5778,6310,6827,9031,9208,10747
JH594690	9947714	9948434	SOX14_1	1	+	9947714	9948434	255,0,0	1	720	0
JH594646	11963141	11964485	SOX15_1	1	+	11963141	11964485	255,0,0	2	519,135	0,1209
JH594700	5956033	5956393	SOX15_2	1	+	5956033	5956393	255,0,0	1	360	0
JH594624	26092365	26094212	SOX17_1	1	-	26092365	26094212	255,0,0	4	267,186,432,306	0,297,486,1541
JH594614	190462	190750	SOX18_1	1	+	190462	190750	255,0,0	2	57,228	0,60
JH594698	9142470	9143307	SOX2_1	1	-	9142470	9143307	255,0,0	1	837	0
JH594619	2517557	2518401	SOX21_1	1	+	2517557	2518401	255,0,0	2	408,168	0,676
JH594685	7797019	7798381	SOX3_1	1	+	7797019	7798381	255,0,0	2	294,261	0,1101
JH594617	24763298	24798567	SOX30_1	1	+	24763298	24798567	255,0,0	7	51,279,420,240,180,492,381	0,57,339,2932,4522,14066,34888
JH594721	6201703	6203128	SOX4_1	1	-	6201703	6203128	255,0,0	3	267,114,513	0,273,912
JH594718	1289893	1748246	SOX5_1	1	-	1289893	1748246	255,0,0	15	300,219,174,111,147,177,153,78,126,69,186,87,213,237,36	0,1876,8542,11722,29798,40567,68543,109634,131516,214000,220847,231372,335941,402428,458317
JH594612	8268937	8639858	SOX6_1	1	-	8268937	8639858	255,0,0	15	300,222,231,108,189,183,150,126,78,123,66,174,90,207,237	0,12853,15670,45836,77757,82188,89477,123838,125480,135270,224012,227115,273985,346126,370684
JH594697	8335716	8340605	SOX7_1	1	-	8335716	8340605	255,0,0	2	924,237	0,4652
JH594630	744738	748471	SOX8_1	1	+	744738	748471	255,0,0	7	99,249,231,51,165,135,213	0,234,1857,2983,3052,3304,3520
JH594634	10128449	10131356	SOX9_1	1	-	10128449	10131356	255,0,0	3	828,255,429	0,1351,2478
JH594633	23063641	23098402	SP1_1	1	-	23063641	23098402	255,0,0	5	312,201,168,1515,150	0,751,3394,32778,34611
JH594753	41418	41586	SP110_1	1	-	41418	41586	255,0,0	1	168	0
JH594855	2788341	2886000	SP140_1	1	-	2788341	2886000	255,0,0	4	87,141,78,114	0,865,1229,97545
JH594855	2832418	2834177	SP140L_1	1	-	2832418	2834177	255,0,0	3	93,141,78	0,1321,1681
JH594660	14672869	14689716	SP2_1	1	-	14672869	14689716	255,0,0	6	99,195,174,315,975,75	0,1589,2026,3533,14529,16772
JH594643	10375168	10436771	SP3_1	1	+	10375168	10436771	255,0,0	6	72,123,1359,192,195,318	0,617,7951,52660,58550,61285
JH594656	8020607	8101298	SP4_1	1	+	8020607	8101298	255,0,0	5	108,1554,228,201,246	0,596,43399,52920,80445
JH594643	13572539	13574418	SP5_1	1	-	13572539	13574418	255,0,0	2	1128,48	0,1831
JH594660	14744215	14745343	SP6_1	1	+	14744215	14745343	255,0,0	1	1128	0
JH594633	23137513	23138785	SP7_1	1	+	23137513	23138785	255,0,0	1	1272	0
JH594656	7320574	7322017	SP8_1	1	-	7320574	7322017	255,0,0	2	1125,171	0,1272
JH594643	10017152	10018535	SP9_1	1	-	10017152	10018535	255,0,0	1	1383	0
JH594670	14707332	14726280	SPA17_1	1	-	14707332	14726280	255,0,0	2	99,153	0,18795
JH594622	25732454	25732682	SPAAR_1	1	-	25732454	25732682	255,0,0	1	228	0
JH594832	2733580	2750276	SPACA1_1	1	+	2733580	2750276	255,0,0	5	99,108,105,129,123	0,11014,12588,13320,16573
JH594744	4571296	4576800	SPACA3_1	1	+	4571296	4576800	255,0,0	3	234,150,60	0,1499,5444
JH594693	4746116	4746416	SPACA4_1	1	-	4746116	4746416	255,0,0	1	300	0
JH594652	4708551	4709257	SPACA5_1	1	-	4708551	4709257	255,0,0	2	150,144	0,562
JH594644	17260963	17266541	SPACA9_1	1	+	17260963	17266541	255,0,0	3	141,207,165	0,3773,5413
JH594615	17962253	18051242	SPAG1_1	1	-	17962253	18051242	255,0,0	18	129,330,168,129,132,138,162,99,102,120,120,108,132,105,105,126,165,135	0,237,1742,10681,12939,15978,21117,26745,27236,27550,42644,54330,57735,74270,75565,83260,86151,88854
JH594697	11082749	11082824	SPAG11B_1	1	+	11082749	11082824	255,0,0	1	75	0
JH594697	11128249	11128375	SPAG11B_2	1	+	11128249	11128375	255,0,0	1	126	0
JH594647	4393675	5393599	SPAG16_1	1	+	4393675	5393599	255,0,0	13	84,99,120,135,108,117,114,135,186,129,66,123,177	0,18733,24249,30810,44779,63897,98140,510807,546221,624818,734156,781378,999747
JH594679	4501606	4789235	SPAG17_1	1	+	4501606	4789235	255,0,0	36	144,132,99,195,174,156,111,141,111,153,216,111,156,129,240,114,114,75,120,171,162,219,120,150,192,144,129,69,183,114,45,132,189,63,147,135	0,58409,75153,76857,78832,84562,86658,88944,89173,90184,96732,113416,120762,127030,150457,154987,161262,176492,188142,199182,202184,209652,214321,216424,226137,228615,228848,230808,241108,242254,242907,263513,264960,267381,275640,287494
JH594614	28464075	28468574	SPAG4_1	1	-	28464075	28468574	255,0,0	8	123,87,165,117,75,111,60,303	0,237,991,1473,1728,2067,2926,4196
JH594744	1379316	1400039	SPAG5_1	1	+	1379316	1400039	255,0,0	18	120,255,588,204,93,135,123,93,147,102,132,138,84,111,81,159,78,69	0,7083,7587,8296,12101,12282,13108,14028,14264,14494,14789,15134,18570,19152,19652,19860,20339,20654
JH594681	5993870	6054865	SPAG6_1	1	-	5993870	6054865	255,0,0	10	69,147,114,192,153,171,207,183,168,96	0,6719,11097,24284,27098,28424,29476,43289,47263,60899
JH594646	13245772	13250046	SPAG7_1	1	-	13245772	13250046	255,0,0	7	108,198,90,84,90,69,84	0,186,484,694,917,1247,4190
JH594622	25823923	25825340	SPAG8_1	1	+	25823923	25825340	255,0,0	6	132,48,177,114,69,159	0,171,344,861,1097,1258
JH594660	11909667	12045614	SPAG9_1	1	+	11909667	12045614	255,0,0	28	303,120,69,93,159,207,99,123,60,153,129,60,177,129,87,171,171,219,192,126,81,66,150,168,117,174,150,114	0,49440,66821,72675,78224,91713,92530,97090,103574,104821,108137,109872,111038,112294,113121,113674,114274,115248,115765,117284,118907,119707,121696,122910,124827,127368,130572,135833
JH594773	808786	817010	SPAM1_1	1	-	808786	817010	255,0,0	4	288,135,381,342	0,7318,7474,7882
JH594617	31987035	31998068	SPARC_1	1	+	31987035	31998068	255,0,0	8	57,63,87,120,120,132,150,144	0,1487,2151,4192,5669,7524,8508,10889
JH594892	1667333	1677787	SPARCL1_1	1	+	1667333	1677787	255,0,0	8	174,288,354,120,120,138,147,150	0,291,582,3323,4440,6563,9573,10304
JH594950	461687	484066	SPART_1	1	+	461687	484066	255,0,0	7	381,309,201,123,162,93,228	0,489,3691,9148,14516,14757,22151
JH594611	34944937	35057607	SPAST_1	1	-	34944937	35057607	255,0,0	16	120,72,78,45,78,93,72,75,75,93,99,189,96,84,90,411	0,11361,12667,14304,16516,16811,17142,36734,37522,41842,42398,43088,71960,78252,89103,112259
JH594772	3177192	3179170	SPAST_2	1	-	3177192	3179170	255,0,0	4	564,153,528,48	0,624,1383,1930
JH594609	35020106	35083742	SPATA1_1	1	+	35020106	35083742	255,0,0	11	102,102,120,54,63,165,114,123,171,99,60	0,1890,5988,9583,9741,9807,26335,45401,54429,57720,63576
JH594774	1674104	1746115	SPATA13_1	1	-	1674104	1746115	255,0,0	11	174,75,372,129,231,177,186,180,141,51,153	0,3482,9667,11856,15725,19878,22673,23178,24756,42218,71858
JH594716	7992454	8277090	SPATA16_1	1	-	7992454	8277090	255,0,0	9	117,84,90,147,150,84,90,144,594	0,45150,65664,67014,91191,123319,185333,229007,284042
JH594645	18415989	18667072	SPATA17_1	1	-	18415989	18667072	255,0,0	6	75,84,153,201,126,66	0,65717,109282,115319,143413,251017
JH596522	4171	4264	SPATA17_2	1	-	4171	4264	255,0,0	1	93	0
JH594707	8539244	8563990	SPATA18_1	1	-	8539244	8563990	255,0,0	7	171,177,159,177,96,118,105	0,6167,7184,9051,13854,24399,24641
JH594670	1868574	1871927	SPATA19_1	1	+	1868574	1871927	255,0,0	3	78,90,78	0,266,3275
JH594614	14551417	14553878	SPATA2_1	1	+	14551417	14553878	255,0,0	2	336,1224	0,1237
JH594660	12384074	12391473	SPATA20_1	1	-	12384074	12391473	255,0,0	17	162,84,198,213,168,195,201,78,105,129,204,144,153,63,84,90,75	0,347,1567,3276,3746,4185,4466,4764,5088,5294,5933,6231,6452,6775,7013,7106,7324
JH594654	13275718	13295915	SPATA21_1	1	+	13275718	13295915	255,0,0	6	171,138,66,123,93,57	0,3078,6487,6666,18486,20140
JH594646	16266416	16291565	SPATA22_1	1	+	16266416	16291565	255,0,0	6	126,93,135,120,102,186	0,2394,10202,16314,19376,24963
JH594686	6464802	6470533	SPATA24_1	1	-	6464802	6470533	255,0,0	6	108,102,249,138,60,117	0,212,3581,3919,4285,5614
JH594614	18125833	18126463	SPATA25_1	1	+	18125833	18126463	255,0,0	2	192,435	0,195
JH594659	12515675	12517326	SPATA2L_1	1	-	12515675	12517326	255,0,0	2	411,303	0,1348
JH594855	2359777	2359951	SPATA3_1	1	-	2359777	2359951	255,0,0	1	174	0
JH594713	2156143	2157919	SPATA31D1_1	1	+	2156143	2157919	255,0,0	7	222,129,66,144,102,174,138	0,267,450,894,1131,1434,1638
JH594873	1075132	1075351	SPATA4_1	1	+	1075132	1075351	255,0,0	1	219	0
JH594793	3589911	3590064	SPATA45_1	1	+	3589911	3590064	255,0,0	1	153	0
JH594751	1121529	1124293	SPATA46_1	1	-	1121529	1124293	255,0,0	3	240,273,102	0,249,2662
JH594841	825178	895571	SPATA48_1	1	+	825178	895571	255,0,0	4	474,66,108,102	0,49058,54618,70291
JH594780	1782108	2136468	SPATA5_1	1	+	1782108	2136468	255,0,0	16	99,123,156,378,234,132,54,126,255,156,210,54,75,129,165,174	0,6200,10474,14540,14954,16116,17296,18667,21519,48778,86119,108372,110381,140856,299155,354186
JH594767	10281	33175	SPATA5L1_1	1	+	10281	33175	255,0,0	8	237,180,156,213,180,138,126,138	0,2173,7474,12827,17201,18770,19684,22756
JH594621	7520180	7666053	SPATA6_1	1	+	7520180	7666053	255,0,0	10	51,141,39,126,78,297,87,177,102,180	0,22714,47453,48526,69718,74781,80280,108578,112606,145693
JH594631	4142970	4188674	SPATA6L_1	1	-	4142970	4188674	255,0,0	7	78,81,78,36,78,126,138	0,2038,7385,8697,15008,18896,45566
JH594651	1044390	1065518	SPATA7_1	1	+	1044390	1065518	255,0,0	8	63,96,114,429,78,276,165,108	0,2413,8395,11148,18239,20546,20825,21020
JH594638	11085908	11116314	SPATA9_1	1	-	11085908	11116314	255,0,0	5	189,99,228,84,57	0,6422,19380,30081,30349
JH594791	4401503	4427831	SPATC1_1	1	+	4401503	4427831	255,0,0	5	189,285,150,138,330	0,15748,16967,17196,25998
JH594671	10027129	10039602	SPATS1_1	1	+	10027129	10039602	255,0,0	5	96,159,120,60,90	0,1349,7438,8175,12383
JH594815	1057994	1092713	SPATS2_1	1	+	1057994	1092713	255,0,0	11	87,108,51,237,159,135,60,108,102,216,309	0,3581,5401,8278,12031,15973,24453,28535,31492,33141,34410
JH594662	7675540	7739435	SPATS2L_1	1	+	7675540	7739435	255,0,0	10	108,51,240,210,135,54,114,102,219,393	0,4341,7923,19985,21727,44882,51738,54640,57801,63502
JH594663	1107158	1112053	SPC24_1	1	+	1107158	1112053	255,0,0	3	162,75,102	0,4642,4793
JH594643	15408302	15415481	SPC25_1	1	+	15408302	15415481	255,0,0	4	144,108,93,123	0,1184,4932,7056
JH594790	1546738	1547112	SPC25_2	1	+	1546738	1547112	255,0,0	1	374	0
JH594607	31305077	31306524	SPCS1_1	1	+	31305077	31306524	255,0,0	5	117,87,60,87,123	0,150,586,731,1324
JH594663	1631670	1631971	SPCS1_2	1	-	1631670	1631971	255,0,0	2	216,84	0,217
JH594715	9751297	9751531	SPCS1_3	1	+	9751297	9751531	255,0,0	2	138,87	0,147
JH594694	4573959	4582242	SPCS2_1	1	+	4573959	4582242	255,0,0	4	87,165,132,186	0,686,2259,8097
JH594873	948171	958373	SPCS3_1	1	-	948171	958373	255,0,0	5	129,117,75,75,144	0,1126,5575,8203,10058
JH594867	1412079	1419896	SPDEF_1	1	-	1412079	1419896	255,0,0	4	180,144,198,435	0,1870,4825,7382
JH594617	10619389	10656062	SPDL1_1	1	-	10619389	10656062	255,0,0	12	147,177,84,186,99,141,111,99,150,192,174,180	0,2564,2816,4849,5647,11553,27874,28061,28254,28999,31585,36493
JH594652	6201199	6202939	SPDL1_2	1	+	6201199	6202939	255,0,0	3	504,834,246	0,506,1494
JH594658	9475298	9516305	SPDYA_1	1	+	9475298	9516305	255,0,0	6	234,60,87,171,282,90	0,2272,4351,19549,33855,40917
JH594719	6010169	6011260	SPDYC_1	1	-	6010169	6011260	255,0,0	4	150,171,87,60	0,230,505,1031
JH594646	278361	640784	SPECC1_1	1	+	278361	640784	255,0,0	14	138,138,1584,207,69,186,144,102,81,156,105,117,60,87	0,42461,187010,216736,220200,220655,239004,240500,253733,280200,286677,335695,351954,362336
JH594763	2660497	2768104	SPECC1L_1	1	-	2660497	2768104	255,0,0	7	87,60,120,105,156,81,93	0,1012,1341,66734,76885,79065,107514
JH594710	2278493	2281466	SPEF1_1	1	-	2278493	2281466	255,0,0	5	108,114,126,111,108	0,202,966,1449,2865
JH594741	6635262	6872000	SPEF2_1	1	+	6635262	6872000	255,0,0	34	213,171,126,63,189,189,168,156,180,150,126,141,138,150,183,126,129,138,237,660,327,105,216,204,129,159,171,108,183,93,144,147,120,87	0,3875,6443,8369,10880,16471,30477,68260,89614,108327,124563,124769,138631,169519,173381,179450,181801,184108,187310,198531,199195,199624,199855,200184,200481,200711,200872,202995,204153,210750,214182,230040,230388,236651
JH594647	10512840	10572219	SPEG_1	1	+	10512840	10572219	255,0,0	46	387,123,36,90,339,564,285,399,144,180,189,180,261,159,189,225,117,105,207,123,177,114,162,90,204,57,78,180,153,42,66,1119,294,414,90,117,171,120,168,96,507,240,225,78,150,189	0,9103,10082,10670,10842,14057,14624,14951,17441,18012,27789,29163,31788,33286,33556,33848,37152,37552,38189,38757,38988,41556,42055,42437,42660,44092,44754,44938,46332,46670,47769,48090,49239,49539,49956,54163,54465,54738,55030,55317,55419,56531,56855,58198,58540,59190
JH594647	10575420	10577233	SPEG_2	1	+	10575420	10577233	255,0,0	4	123,309,141,138	0,453,1372,1675
JH594646	12136131	12137339	SPEM1_1	1	-	12136131	12137339	255,0,0	3	243,255,144	0,246,1064
JH594654	13721667	13814219	SPEN_1	1	-	13721667	13814219	255,0,0	27	132,156,195,315,105,249,1413,297,201,957,30,198,408,54,840,2721,546,102,111,114,126,153,201,162,474,324,81	0,311,1032,1379,1697,2351,2624,4040,4358,4601,5564,5600,5846,6281,6371,7250,9974,15087,16172,17322,17777,20384,24388,25906,51811,55257,92471
JH594650	9352405	9367653	SPERT_1	1	-	9352405	9367653	255,0,0	4	285,384,492,75	0,351,747,15173
JH594636	14521284	14522217	SPESP1_1	1	+	14521284	14522217	255,0,0	3	78,282,366	0,87,567
JH594682	12673940	12747208	SPG11_1	1	-	12673940	12747208	255,0,0	43	171,153,156,90,168,108,132,153,180,135,525,159,216,162,111,201,270,162,108,201,168,69,159,147,105,207,210,105,66,132,90,177,177,153,132,147,249,165,138,198,231,177,213	0,627,1438,1797,2837,4384,5161,7089,7558,8602,12175,12733,13468,16128,19566,20447,21263,21895,23617,23947,24614,27752,28807,30074,35482,37912,46539,47480,47588,47995,49917,50901,52156,52747,57130,58983,60429,60714,61648,67519,69489,70600,73055
JH594636	10537680	10561365	SPG21_1	1	-	10537680	10561365	255,0,0	8	117,138,108,111,144,81,162,63	0,1232,9902,10734,14068,16303,21208,23622
JH594659	12410882	12423682	SPG7_1	1	+	12410882	12423682	255,0,0	14	243,138,102,126,162,174,123,105,111,117,156,168,78,150	0,827,1931,3373,3916,4407,5844,6268,7019,9109,10911,11744,12033,12650
JH594634	6090768	6092487	SPHK1_1	1	-	6090768	6092487	255,0,0	4	729,117,96,132	0,1223,1415,1587
JH594693	4723095	4728109	SPHK2_1	1	-	4723095	4728109	255,0,0	6	96,1071,117,96,152,474	0,909,2565,2773,3356,4540
JH594753	2017360	2128395	SPHKAP_1	1	+	2017360	2128395	255,0,0	17	111,135,255,150,156,21,186,243,165,570,54,507,1212,186,87,177,141	0,74027,82791,84549,84726,84900,84984,85176,85458,85680,86481,86562,87081,100510,102570,105336,110894
JH594797	3384594	3401001	SPI1_1	1	-	3384594	3401001	255,0,0	5	321,192,189,96,45	0,1535,2521,13144,16362
JH594693	5544243	5547933	SPIB_1	1	+	5544243	5547933	255,0,0	3	219,108,297	0,1578,3393
JH594633	2105223	2116209	SPIC_1	1	+	2105223	2116209	255,0,0	4	93,114,108,423	0,1838,6313,10563
JH594631	7335811	7336386	SPIC_2	1	+	7335811	7336386	255,0,0	5	120,171,78,30,93	0,148,323,433,482
JH594632	20702587	20797895	SPICE1_1	1	+	20702587	20797895	255,0,0	12	141,78,108,138,267,120,87,171,411,99,105,51	0,9500,10400,40725,41457,42568,64648,67994,76427,79079,90513,95257
JH594644	2087496	2890915	SPIDR_1	1	-	2087496	2890915	255,0,0	10	141,153,132,144,156,228,102,243,81,150	0,16139,20508,101185,262429,412815,488598,505812,722427,803269
JH594726	5174207	5211245	SPIN1_1	1	+	5174207	5211245	255,0,0	5	51,51,252,234,195	0,14284,32606,35410,36843
JH594692	272878	273652	SPIN2B_1	1	-	272878	273652	255,0,0	1	774	0
JH594692	501353	502127	SPIN2B_2	1	-	501353	502127	255,0,0	1	774	0
JH594692	521334	522108	SPIN2B_3	1	-	521334	522108	255,0,0	1	774	0
JH594692	167141	169976	SPIN3_1	1	-	167141	169976	255,0,0	2	96,774	0,2061
JH594676	58558	59305	SPIN4_1	1	+	58558	59305	255,0,0	1	747	0
JH594707	3085980	3086091	SPINK2_1	1	+	3085980	3086091	255,0,0	1	111	0
JH594622	27870774	27870879	SPINK4_1	1	-	27870774	27870879	255,0,0	1	105	0
JH594736	4429630	4503165	SPINK5_1	1	-	4429630	4503165	255,0,0	12	132,129,102,129,129,120,123,126,129,126,126,66	0,19289,24973,28536,32528,36221,40352,42811,45676,50422,56110,73469
JH594736	4280789	4280906	SPINK6_1	1	-	4280789	4280906	255,0,0	1	117	0
JH594736	3078952	3079081	SPINK7_1	1	-	3078952	3079081	255,0,0	1	129	0
JH594682	9132943	9144799	SPINT1_1	1	+	9132943	9144799	255,0,0	8	423,117,111,180,138,171,102,102	0,7912,8512,8720,9371,10423,11646,11754
JH594813	2759856	2768821	SPINT2_1	1	+	2759856	2768821	255,0,0	3	159,150,165	0,5019,8800
JH594614	18292360	18292534	SPINT4_1	1	-	18292360	18292534	255,0,0	1	174	0
JH594868	1924488	2297236	SPIRE1_1	1	+	1924488	2297236	255,0,0	14	117,78,180,51,126,165,90,126,78,141,138,78,135,258	0,138,172292,172475,193733,291936,322126,323648,353416,361858,368667,369787,370533,372490
JH594659	12605556	12648460	SPIRE2_1	1	+	12605556	12648460	255,0,0	12	102,60,213,165,84,126,171,99,135,69,117,216	0,16761,16899,19187,19986,20418,20874,21503,25969,26324,41811,42688
JH594776	2866256	2866910	SPN_1	1	-	2866256	2866910	255,0,0	2	438,129	0,525
JH594776	2071993	2079421	SPNS1_1	1	-	2071993	2079421	255,0,0	12	93,171,99,66,192,153,144,69,147,138,66,273	0,366,847,1233,1636,2142,2596,3471,3629,4947,6991,7155
JH594646	15270778	15306154	SPNS2_1	1	-	15270778	15306154	255,0,0	11	165,99,66,192,150,141,69,153,135,66,171	0,260,2563,2998,3306,3787,5296,5631,9798,20060,35205
JH594646	15316021	15371875	SPNS3_1	1	-	15316021	15371875	255,0,0	10	177,99,66,192,138,138,72,153,135,117	0,297,9956,36470,42070,42930,44264,45030,45714,55737
JH594614	6731046	6742763	SPO11_1	1	-	6731046	6742763	255,0,0	10	117,114,75,102,108,75,111,63,90,117	0,622,2782,5085,6562,7929,8475,8818,9358,11600
JH594621	25901879	25948261	SPOCD1_1	1	+	25901879	25948261	255,0,0	8	72,309,177,117,147,93,189,528	0,108,33876,36284,42737,43429,44243,45854
JH594733	389524	1115831	SPOCK1_1	1	+	389524	1115831	255,0,0	10	186,45,114,129,108,117,219,63,138,189	0,293803,493950,522536,614679,707713,714580,720618,725442,726118
JH594712	8433718	8458964	SPOCK2_1	1	+	8433718	8458964	255,0,0	11	192,45,114,117,114,99,219,60,54,75,144	0,16391,16685,18282,20369,20911,21515,23185,24835,24895,25102
JH594887	381358	909771	SPOCK3_1	1	+	381358	909771	255,0,0	9	189,117,114,123,120,219,63,138,168	0,249204,341220,371005,480762,514849,521750,525371,528245
JH594612	6194828	6530263	SPON1_1	1	+	6194828	6530263	255,0,0	16	237,108,135,72,126,144,69,201,141,75,183,171,165,162,261,162	0,29815,98676,142021,147433,205744,312883,321286,322977,323642,324770,329526,329786,330869,333175,335273
JH594717	6580562	6588289	SPON2_1	1	+	6580562	6588289	255,0,0	5	138,234,192,159,186	0,1000,1409,2253,7541
JH594660	13216778	13236460	SPOP_1	1	+	13216778	13236460	255,0,0	9	84,126,150,129,177,57,123,141,141	0,667,2935,3622,10889,13802,14323,18082,19541
JH594639	13110064	13130847	SPOPL_1	1	+	13110064	13130847	255,0,0	11	78,123,150,129,45,177,57,123,141,54,141	0,250,652,2324,4763,8487,8746,10792,17305,17535,20642
JH594892	1124736	1126179	SPP1_1	1	-	1124736	1126179	255,0,0	2	117,324	0,1119
JH594883	1684061	1688792	SPP2_1	1	-	1684061	1688792	255,0,0	2	123,132	0,4599
JH594658	12954276	12977154	SPPL2A_1	1	-	12954276	12977154	255,0,0	11	162,105,57,75,84,99,99,144,138,180,60	0,3903,4673,10270,10874,11914,12415,15550,20891,22249,22818
JH594663	13089187	13098854	SPPL2B_1	1	-	13089187	13098854	255,0,0	12	162,78,96,63,81,120,96,141,132,87,177,123	0,2196,2806,3054,4025,5618,5955,6551,7239,7711,8754,9544
JH594634	19984888	19986916	SPPL2C_1	1	-	19984888	19986916	255,0,0	2	447,1563	0,465
JH594667	5358656	5406818	SPPL3_1	1	+	5358656	5406818	255,0,0	10	81,93,117,81,111,108,162,201,111,69	0,18550,27041,27935,28971,44588,45167,46068,47265,48093
JH594610	9682010	9685874	SPR_1	1	-	9682010	9685874	255,0,0	3	189,285,297	0,2680,3567
JH594682	6351973	6418803	SPRED1_1	1	+	6351973	6418803	255,0,0	5	174,171,156,105,648	0,32274,55391,65299,66182
JH594610	17809724	17839940	SPRED2_1	1	+	17809724	17839940	255,0,0	5	177,168,66,141,669	0,8005,10961,26462,29547
JH594813	2887130	2894487	SPRED3_1	1	+	2887130	2894487	255,0,0	5	159,168,156,54,666	0,1564,2902,5805,6691
JH594637	22324945	22325068	SPRN_1	1	-	22324945	22325068	255,0,0	1	123	0
JH595079	91468	91687	SPRR1A_1	1	+	91468	91687	255,0,0	1	219	0
JH595079	20305	20527	SPRR4_1	1	+	20305	20527	255,0,0	1	222	0
JH594627	7490101	7501101	SPRTN_1	1	-	7490101	7501101	255,0,0	6	144,588,267,129,99,222	0,159,2284,5747,9517,10778
JH594780	2221714	2222668	SPRY1_1	1	+	2221714	2222668	255,0,0	1	954	0
JH594619	17661820	17662765	SPRY2_1	1	+	17661820	17662765	255,0,0	1	945	0
JH594657	10128984	10129855	SPRY3_1	1	-	10128984	10129855	255,0,0	3	39,117,708	0,42,163
JH594960	186439	187306	SPRY3_2	1	-	186439	187306	255,0,0	2	39,825	0,42
JH594686	9624453	9625368	SPRY4_1	1	-	9624453	9625368	255,0,0	1	915	0
JH594633	23383449	23396220	SPRYD3_1	1	+	23383449	23396220	255,0,0	10	162,78,126,135,186,150,57,120,174,132	0,1205,1795,2236,3220,10530,11132,11888,12102,12639
JH594675	2638614	2639151	SPRYD4_1	1	-	2638614	2639151	255,0,0	1	537	0
JH594739	5640264	5652376	SPSB1_1	1	+	5640264	5652376	255,0,0	2	693,123	0,11989
JH594788	2095594	2097321	SPSB2_1	1	-	2095594	2097321	255,0,0	2	126,663	0,1064
JH594630	1422666	1426350	SPSB3_1	1	-	1422666	1426350	255,0,0	6	252,126,102,186,177,126	0,379,586,764,1111,3558
JH594738	3142745	3222013	SPSB4_1	1	-	3142745	3222013	255,0,0	2	123,693	0,78575
JH594906	42152	133214	SPTA1_1	1	-	42152	133214	255,0,0	43	126,144,144,186,114,294,207,138,111,132,123,117,207,99,138,126,162,201,99,180,147,93,99,183,141,219,123,246,180,204,156,69,108,141,99,135,156,144,132,42,72,129,231	0,649,1605,2605,6063,7763,10207,11907,12734,25697,26644,27347,28523,29845,32163,32931,33325,37532,37845,39996,40987,42055,43575,44327,61067,63868,66079,67537,72690,75187,75768,76075,77777,78492,80110,80298,82142,84156,84858,86792,86867,89249,90831
JH594644	12925213	12976318	SPTAN1_1	1	+	12925213	12976318	255,0,0	53	234,129,141,147,132,147,153,138,99,141,111,78,156,204,183,243,123,219,93,135,150,60,198,105,48,90,147,180,99,201,144,105,171,135,138,105,210,117,123,132,102,159,75,213,297,114,60,57,195,57,144,147,126	0,1560,5655,6176,7714,8018,8243,9079,10385,11403,12033,12946,13153,13546,14259,14783,15222,15901,16942,17346,18749,19985,21224,22000,25319,26301,26742,26973,28764,29016,29322,30154,30430,32654,33045,34206,37375,38402,38770,39271,40761,42522,43362,44118,44741,45519,47393,48735,49250,49590,49734,49969,50979
JH594616	16853962	16913343	SPTB_1	1	-	16853962	16913343	255,0,0	29	78,195,150,243,381,195,132,279,87,207,264,147,93,204,756,138,870,147,312,150,117,189,114,117,78,96,171,153,108	0,1053,2517,3990,5783,6636,7803,8374,12805,13369,13965,15880,17280,17481,18083,23461,25258,26749,27603,28836,33474,35534,36519,37057,37511,38020,39156,40552,59273
JH594611	7432326	7585058	SPTBN1_1	1	-	7432326	7585058	255,0,0	31	216,177,237,63,114,195,84,141,384,207,129,228,267,147,93,207,753,138,870,153,306,156,117,189,114,117,78,93,174,159,141	0,2867,4196,9272,10010,11208,13933,14814,23329,24107,26022,28806,30803,32629,37694,44591,45858,47499,47730,49371,51694,53154,54537,55918,56931,61088,62081,63811,67737,78292,152591
JH594719	4575186	4616564	SPTBN2_1	1	+	4575186	4616564	255,0,0	33	156,153,174,93,78,117,114,189,117,156,306,153,870,138,756,204,93,147,261,228,87,264,129,207,372,243,144,84,195,213,177,42,231	0,7092,7662,9072,9696,10089,12137,12383,15300,16788,17278,18842,19238,21596,23294,24580,25152,25486,28311,32779,33299,33729,34074,34825,35553,37310,37633,38167,38528,39667,40079,40789,41147
JH594944	311432	409184	SPTBN4_1	1	-	311432	409184	255,0,0	38	156,42,177,291,69,297,129,195,84,141,276,378,207,129,282,87,228,261,147,87,207,750,138,438,222,150,306,156,117,189,114,117,78,96,171,153,117,42	0,1389,1578,2936,3837,5097,5403,6012,6640,6827,9846,11462,12793,13821,14041,15799,16937,34606,36082,39558,44007,45595,47770,49803,50516,55464,56551,57565,57987,58187,58470,63320,64846,65860,69557,71465,97581,97710
JH594807	1705264	1772458	SPTLC1_1	1	+	1705264	1772458	255,0,0	15	57,108,96,90,75,135,126,93,108,93,99,57,114,75,93	0,3219,5971,10047,10694,23207,36655,41861,47270,52036,52430,54951,61639,65039,67101
JH594616	30388518	30510477	SPTLC2_1	1	-	30388518	30510477	255,0,0	12	117,129,138,126,222,102,93,126,147,156,195,123	0,8441,11182,47207,53719,54667,56056,67426,69902,72992,98403,121836
JH594648	16863827	17065059	SPTLC3_1	1	-	16863827	17065059	255,0,0	12	111,129,138,129,219,93,93,126,150,153,159,117	0,5494,11319,39895,49129,62684,95777,106106,136060,137042,157688,201115
JH594649	6481414	6501571	SPTSSA_1	1	+	6481414	6501571	255,0,0	2	111,96	0,20061
JH594735	1271567	1271795	SPTSSB_1	1	-	1271567	1271795	255,0,0	1	228	0
JH594612	10777029	10806106	SPTY2D1_1	1	-	10777029	10806106	255,0,0	6	93,75,174,1434,114,60	0,1074,4075,5538,8794,29017
JH594665	9862800	9868647	SPTY2D1_2	1	-	9862800	9868647	255,0,0	3	516,1398,57	0,581,5790
JH594612	10767970	10770953	SPTY2D1OS_1	1	+	10767970	10770953	255,0,0	2	69,72	0,2911
JH594919	363398	370197	SPX_1	1	+	363398	370197	255,0,0	3	87,57,54	0,207,6745
JH594635	2446218	2446641	SPZ1_1	1	-	2446218	2446641	255,0,0	2	324,78	0,345
JH594628	12674352	12702582	SQLE_1	1	+	12674352	12702582	255,0,0	9	291,180,180,96,114,171,135,90,186	0,3758,7373,9412,10649,10844,16909,19672,28044
JH594767	250121	274102	SQOR_1	1	+	250121	274102	255,0,0	8	234,156,195,210,183,69,177,57	0,2267,10120,12656,16566,21879,22252,23924
JH594787	2925363	2936235	SQSTM1_1	1	+	2925363	2936235	255,0,0	8	207,96,231,141,72,222,195,160	0,2312,2930,3255,4278,9043,9566,10712
JH594686	7712419	7716730	SRA1_1	1	-	7712419	7716730	255,0,0	5	174,108,72,126,57	0,306,1181,3970,4254
JH594654	13668609	13669035	SRARP_1	1	-	13668609	13669035	255,0,0	1	426	0
JH594611	16483972	16719286	SRBD1_1	1	+	16483972	16719286	255,0,0	20	180,132,237,168,120,135,96,138,102,111,162,87,105,90,81,108,177,132,186,288	0,5114,5258,8700,10414,13799,33846,37549,51463,64208,69763,71983,72736,141956,150530,199927,202127,207106,230277,235026
JH594614	26825142	26844130	SRC_1	1	-	26825142	26844130	255,0,0	11	210,129,156,75,180,159,147,102,99,102,249	0,503,790,1691,2885,5711,7664,9620,9879,17371,18739
JH594776	3254636	3281639	SRCAP_1	1	+	3254636	3281639	255,0,0	42	54,252,186,141,174,48,249,90,90,51,111,123,99,87,180,135,171,195,138,183,171,267,150,111,162,183,267,726,453,246,264,204,171,195,117,117,195,87,342,1287,780,99	0,1375,3336,3751,4628,4811,4998,5883,6113,6845,6926,7130,7265,7370,7560,7999,8361,8653,10181,10404,10967,11520,11990,12164,12806,13237,13638,14263,15013,15472,19139,19541,21501,21822,22112,22660,23773,24118,24312,24801,26106,26904
JH594660	15229346	15269564	SRCIN1_1	1	-	15229346	15269564	255,0,0	18	135,144,153,156,234,249,147,129,180,189,39,93,864,96,198,195,102,279	0,4902,10073,10577,12551,13283,13868,14168,19516,20689,21190,21485,22759,24175,24715,25637,36560,39939
JH594678	4937781	4965203	SRD5A1_1	1	-	4937781	4965203	255,0,0	4	150,102,60,54	0,4144,27278,27368
JH594611	35603460	35702952	SRD5A2_1	1	+	35603460	35702952	255,0,0	5	279,165,102,150,66	0,94816,95499,96616,99426
JH594707	4828821	4843927	SRD5A3_1	1	-	4828821	4843927	255,0,0	5	258,135,198,144,219	0,1152,4537,6455,14887
JH594686	2341293	2363638	SREBF1_1	1	+	2341293	2363638	255,0,0	20	90,180,189,195,63,228,114,168,111,180,261,168,165,111,66,135,165,201,111,228	0,14286,14472,15108,15384,15596,16442,16889,17359,17675,18171,18520,18865,20013,20350,20574,20853,21395,21682,22117
JH594675	3566006	3629587	SREBF2_1	1	+	3566006	3629587	255,0,0	21	87,75,342,186,147,222,114,180,192,183,276,171,165,117,114,135,54,81,198,111,219	0,28792,28879,30224,31304,33230,35384,35695,37616,38372,41568,44649,53171,54848,55880,57159,59262,59334,60937,62798,63362
JH594635	16825147	16847008	SREK1_1	1	-	16825147	16847008	255,0,0	10	147,147,96,330,123,117,126,186,159,63	0,1470,3347,9546,10308,15238,16201,17529,17843,21798
JH594635	16847370	16876221	SREK1_2	1	-	16847370	16876221	255,0,0	3	102,132,159	0,5305,28692
JH594635	18295218	18313747	SREK1IP1_1	1	+	18295218	18313747	255,0,0	2	54,141	0,18388
JH594671	8764596	8771459	SRF_1	1	+	8764596	8771459	255,0,0	8	93,420,267,261,120,192,75,93	0,108,2189,4078,4776,5903,6475,6770
JH594727	234216	314321	SRFBP1_1	1	+	234216	314321	255,0,0	8	36,90,72,72,81,177,84,180	0,9201,10311,55752,73188,74583,74820,79925
JH594692	8728578	9058783	SRGAP1_1	1	-	8728578	9058783	255,0,0	21	378,339,132,183,78,222,105,132,78,63,105,87,198,102,222,129,183,63,162,198,66	0,4285,4753,6149,16094,17776,21440,34507,38386,38620,42375,55132,63992,69826,71847,94406,95024,116841,165177,170284,330139
JH594641	8852201	8920393	SRGAP2_1	1	-	8852201	8920393	255,0,0	10	384,321,147,183,222,99,135,78,63,87	0,2685,6518,8178,14257,38854,40757,41844,56821,68105
JH594607	8920164	9218965	SRGAP3_1	1	-	8920164	9218965	255,0,0	21	411,330,147,183,78,225,102,135,78,63,102,87,198,102,222,129,186,63,162,195,66	0,4265,6568,8033,20880,23600,24040,30780,38888,41279,46829,62354,65599,69365,71889,73669,82689,102691,129497,157057,298735
JH594769	1564550	1564697	SRGN_1	1	-	1564550	1564697	255,0,0	1	147	0
JH594641	1164506	1164926	SRI_1	1	+	1164506	1164926	255,0,0	1	420	0
JH594614	33274149	33274661	SRI_2	1	-	33274149	33274661	255,0,0	4	27,183,60,228	0,34,219,284
JH594691	9319587	9330610	SRI_3	1	-	9319587	9330610	255,0,0	5	63,111,147,69,84	0,1254,1603,8818,10939
JH594970	342888	343413	SRI_4	1	+	342888	343413	255,0,0	1	525	0
JH594630	3910552	3923335	SRL_1	1	-	3910552	3923335	255,0,0	6	810,234,117,96,102,189	0,2750,3240,8315,9209,12594
JH594628	7252730	7253373	SRM_1	1	-	7252730	7253373	255,0,0	3	150,156,198	0,151,445
JH594614	9811950	9812838	SRM_2	1	-	9811950	9812838	255,0,0	1	888	0
JH594757	1716970	1717802	SRM_3	1	+	1716970	1717802	255,0,0	4	99,344,198,165	0,100,468,667
JH594739	7607359	7610917	SRM_4	1	-	7607359	7610917	255,0,0	7	123,147,84,153,93,126,153	0,213,471,1127,2188,2761,3405
JH594942	276678	277584	SRM_5	1	-	276678	277584	255,0,0	3	195,189,306	0,264,600
JH594614	609280	612900	SRMS_1	1	+	609280	612900	255,0,0	7	99,159,147,159,87,156,174	0,734,1477,1726,2670,2838,3446
JH594682	8331290	8335329	SRP14_1	1	-	8331290	8335329	255,0,0	3	84,117,75	0,3398,3964
JH594649	5930712	5963640	SRP54_1	1	-	5930712	5963640	255,0,0	15	90,96,171,108,75,87,99,150,153,57,66,105,84,93,78	0,1753,7153,11900,12210,17028,17630,18016,19288,22840,22976,23841,28100,29129,32850
JH594634	6390177	6429946	SRP68_1	1	+	6390177	6429946	255,0,0	10	135,60,117,195,87,108,84,141,105,225	0,1638,11129,13469,14444,15323,15842,19802,35890,39544
JH594707	3480329	3511269	SRP72_1	1	-	3480329	3511269	255,0,0	8	174,162,57,45,138,144,117,108	0,752,19174,19319,22404,22621,28968,30832
JH594981	30754	32760	SRP72_2	1	-	30754	32760	255,0,0	2	716,1289	0,717
JH594645	10271467	10280686	SRP9_1	1	-	10271467	10280686	255,0,0	2	114,72	0,9147
JH594679	10447863	10447983	SRPK1_1	1	-	10447863	10447983	255,0,0	1	120	0
JH594671	390944	472966	SRPK1_2	1	-	390944	472966	255,0,0	15	183,93,69,108,102,93,309,210,168,102,90,87,111,120,63	0,1934,5484,12131,17046,17528,17627,18318,20175,21941,29407,31321,32487,33717,81959
JH594702	10222064	10301757	SRPK2_1	1	+	10222064	10301757	255,0,0	14	117,114,87,87,102,168,246,483,102,108,69,93,93,183	0,23553,24502,24816,28368,40116,43089,43956,61886,62096,67463,68175,68644,79510
JH594915	469319	473444	SRPK3_1	1	+	469319	473444	255,0,0	13	132,111,87,87,102,165,132,228,99,108,69,93,183	0,316,538,783,1356,1530,2429,2658,2964,3411,3591,3736,3942
JH594670	12577527	12582469	SRPRA_1	1	+	12577527	12582469	255,0,0	15	114,87,165,168,12,102,147,69,120,87,171,210,165,99,126	0,715,1097,1427,1835,1883,2099,2662,2853,3120,3518,3795,4328,4580,4816
JH594690	4351018	4364884	SRPRB_1	1	+	4351018	4364884	255,0,0	7	153,96,78,81,138,57,210	0,993,1970,4870,9454,10973,13656
JH594652	17317774	17358003	SRPX_1	1	+	17317774	17358003	255,0,0	8	192,174,126,120,180,132,123,177	0,1594,15558,18111,18940,21785,24795,40052
JH594657	1429149	1449709	SRPX2_1	1	-	1429149	1449709	255,0,0	9	180,123,129,177,123,126,171,192,81	0,1305,5989,6450,7710,8001,8427,11228,20479
JH594646	17406058	17410984	SRR_1	1	-	17406058	17410984	255,0,0	7	156,210,75,120,105,126,168	0,489,1172,1384,2925,3175,4758
JH594796	3210962	3219121	SRRD_1	1	-	3210962	3219121	255,0,0	5	213,156,102,120,99	0,1169,3654,3861,8060
JH594654	5038519	5066563	SRRM1_1	1	-	5038519	5066563	255,0,0	15	102,195,468,111,147,90,78,276,120,192,204,117,168,123,90	0,4051,4804,7183,10151,12687,13273,19443,21506,22135,22831,24356,25322,27567,27954
JH594630	2365616	2379874	SRRM2_1	1	-	2365616	2379874	255,0,0	23	117,114,288,357,156,708,915,546,1251,258,249,363,279,423,957,210,93,51,69,81,162,108,243	0,226,1354,2358,2718,2895,3606,4530,5088,6357,6696,6954,7341,7626,8055,10371,11221,11475,11888,12414,12691,13060,14015
JH594757	5517007	5551089	SRRM3_1	1	+	5517007	5551089	255,0,0	13	234,99,126,84,63,39,105,180,126,225,138,75,117	0,6413,15319,15524,16541,16742,19289,19766,30369,31507,31828,33878,33965
JH594667	6928615	7116259	SRRM4_1	1	-	6928615	7116259	255,0,0	12	198,93,114,69,111,303,159,96,54,75,75,132	0,1825,2691,4647,4728,8948,24178,27199,37029,40228,50184,187512
JH594822	1801666	1803769	SRRM5_1	1	+	1801666	1803769	255,0,0	5	267,54,33,195,192	0,411,516,726,1911
JH594776	5436531	5449811	SRRT_1	1	+	5436531	5449811	255,0,0	19	123,132,144,192,168,186,99,117,159,60,81,189,174,153,195,156,99,126,75	0,5414,5801,6189,8179,8489,8890,9074,9371,9865,10049,10434,11185,11457,11802,12421,12758,12976,13205
JH594660	5198758	5200424	SRSF1_1	1	+	5198758	5200424	255,0,0	4	195,183,177,192	0,581,1095,1474
JH594670	12618938	12619372	SRSF10_1	1	+	12618938	12619372	255,0,0	2	339,63	0,371
JH594654	5792275	5800072	SRSF10_2	1	+	5792275	5800072	255,0,0	6	63,144,102,163,51,297	0,1779,5474,6906,7316,7500
JH594615	13368008	13368515	SRSF10_3	1	-	13368008	13368515	255,0,0	1	507	0
JH594689	1566398	1567040	SRSF10_4	1	-	1566398	1567040	255,0,0	2	360,216	0,426
JH594733	841399	842195	SRSF10_5	1	+	841399	842195	255,0,0	2	432,348	0,448
JH594609	17477448	17506513	SRSF11_1	1	+	17477448	17506513	255,0,0	13	141,132,48,249,93,54,123,84,132,90,96,138,198	0,6437,9894,10159,12488,13326,15257,20917,21417,24908,28137,28625,28867
JH594727	8504242	8504872	SRSF12_1	1	+	8504242	8504872	255,0,0	2	366,243	0,387
JH594817	3824424	3842541	SRSF12_2	1	+	3824424	3842541	255,0,0	5	66,108,102,141,366	0,10615,12001,12268,17751
JH594634	5747359	5748171	SRSF2_1	1	+	5747359	5748171	255,0,0	2	324,306	0,506
JH594616	17568851	17568974	SRSF3_1	1	+	17568851	17568974	255,0,0	2	33,84	0,39
JH594741	4413099	4413306	SRSF3_2	1	-	4413099	4413306	255,0,0	2	141,63	0,144
JH594671	1288432	1292948	SRSF3_3	1	+	1288432	1292948	255,0,0	3	207,138,102	0,1765,4414
JH594881	1180703	1181195	SRSF3_4	1	+	1180703	1181195	255,0,0	1	492	0
JH594654	725289	751380	SRSF4_1	1	+	725289	751380	255,0,0	11	108,75,183,57,144,111,213,90,90,219,309	0,9015,10085,10936,18001,19032,22182,24898,25254,25350,25782
JH594650	4311358	4312492	SRSF4_2	1	-	4311358	4312492	255,0,0	3	300,216,393	0,519,741
JH594616	22163166	22166481	SRSF5_1	1	+	22163166	22166481	255,0,0	8	126,69,102,78,48,75,108,198	0,444,660,1055,1386,2346,2919,3117
JH594614	20498684	20501766	SRSF6_1	1	-	20498684	20501766	255,0,0	5	360,210,123,150,108	0,838,1192,2603,2974
JH594611	24710210	24715541	SRSF7_1	1	+	24710210	24715541	255,0,0	6	183,183,75,114,36,54	0,469,1535,1695,4606,5277
JH594667	5675488	5683273	SRSF9_1	1	+	5675488	5683273	255,0,0	4	186,162,174,141	0,2551,5941,7644
JH594614	33117742	33122196	SRXN1_1	1	-	33117742	33122196	255,0,0	2	201,153	0,4301
JH594799	3289605	3388293	SS18_1	1	+	3289605	3388293	255,0,0	10	72,78,87,153,222,168,105,93,123,135	0,3052,29617,58793,62243,91433,92292,96208,97006,98553
JH594614	1840934	1852932	SS18L1_1	1	-	1840934	1852932	255,0,0	9	129,120,93,102,165,114,147,84,78	0,2752,4316,6489,7077,9182,10044,11486,11920
JH594607	21707114	21711913	SS18L2_1	1	+	21707114	21711913	255,0,0	3	69,78,84	0,308,4715
JH594643	14555919	14565648	SSB_1	1	-	14555919	14565648	255,0,0	10	87,120,186,141,69,102,108,177,102,66	0,443,700,1269,2161,4734,4922,5893,6153,9663
JH594699	6835341	6840835	SSBP1_1	1	-	6835341	6840835	255,0,0	4	39,87,93,135	0,3191,5048,5359
JH594635	1084493	1393786	SSBP2_1	1	+	1084493	1393786	255,0,0	11	63,72,60,84,60,93,48,54,72,81,105	0,91252,114733,142553,247327,275040,280332,294268,297856,301147,309188
JH594621	905508	1089009	SSBP3_1	1	+	905508	1089009	255,0,0	14	72,60,84,87,81,60,69,75,69,48,54,72,81,117	0,295,3479,136414,159356,160362,164238,164421,172078,172825,174119,175523,182846,183384
JH594728	4745737	4759205	SSBP4_1	1	-	4745737	4759205	255,0,0	11	126,81,63,45,72,69,63,96,60,72,60	0,666,832,1241,1578,1738,2083,5988,6197,6527,13408
JH594757	5634293	5640620	SSC4D_1	1	-	5634293	5640620	255,0,0	7	306,78,309,78,315,78,306	0,982,1797,2202,4213,5284,6021
JH594693	10858666	10887809	SSC5D_1	1	+	10858666	10887809	255,0,0	11	312,57,309,321,318,246,315,123,135,375,585	0,1225,1887,4753,11075,14592,15289,15814,26876,27607,28558
JH594643	2222112	2261113	SSFA2_1	1	-	2222112	2261113	255,0,0	16	96,471,66,150,126,78,1218,87,72,699,213,93,57,48,48,210	0,6722,8084,9208,9777,10921,13062,15862,19967,28026,29621,31059,33859,34736,38400,38791
JH594667	4182002	4260435	SSH1_1	1	+	4182002	4260435	255,0,0	17	51,105,66,120,72,195,93,129,48,147,198,162,354,306,87,267,522	0,42833,48089,48915,54957,59174,61992,63108,66017,67649,69325,72693,72876,77191,77500,77599,77911
JH594744	125636	382815	SSH2_1	1	+	125636	382815	255,0,0	18	63,81,42,105,66,120,72,66,192,93,129,48,147,198,837,1089,141,831	0,73503,124814,194398,199335,207496,212438,213270,216638,220557,220784,233993,239459,242670,252056,255091,256183,256348
JH594719	4055874	4061379	SSH3_1	1	-	4055874	4061379	255,0,0	12	102,279,201,147,45,129,87,192,66,75,66,234	0,1271,1648,1987,2746,2883,3195,3366,3680,4045,4249,5271
JH594703	4772435	4780261	SSMEM1_1	1	+	4772435	4780261	255,0,0	3	120,393,66	0,7331,7760
JH594923	902453	903728	SSNA1_1	1	-	902453	903728	255,0,0	3	105,198,54	0,530,1221
JH594718	4159478	4198980	SSPN_1	1	+	4159478	4198980	255,0,0	3	279,87,360	0,33789,39142
JH594699	162608	205028	SSPO_1	1	-	162608	205028	255,0,0	72	153,108,96,216,141,72,132,153,93,129,60,198,147,252,117,168,198,156,174,168,195,93,201,168,138,165,87,159,147,90,162,252,165,93,120,126,123,180,165,117,141,114,156,150,186,129,231,90,123,132,237,123,84,150,108,198,135,255,93,141,231,162,231,174,117,147,240,108,81,231,165,75	0,560,1059,2067,2522,2982,3210,3550,3733,4378,4936,5423,5996,6343,6676,7402,7675,8194,9020,10956,11305,11580,11894,12229,12541,13162,14419,14586,16313,16716,17077,18431,18901,20299,20586,20840,21087,21327,22175,22441,23488,26698,28010,28652,28946,29212,30031,30336,31425,31954,32247,32691,32940,33152,33558,34152,34983,35359,35846,36024,36732,37116,37368,37668,38308,38622,38999,39641,40484,41624,42052,42345
JH594829	2669285	2688916	SSR1_1	1	+	2669285	2688916	255,0,0	7	117,84,264,78,78,99,66	0,3117,5637,8588,9444,11042,19565
JH594819	1167925	1172919	SSR2_1	1	+	1167925	1172919	255,0,0	5	156,117,108,78,108	0,795,1713,3720,4886
JH594668	4022174	4035470	SSR3_1	1	+	4022174	4035470	255,0,0	3	126,141,63	0,12055,13233
JH594773	3017372	3017911	SSR3_2	1	-	3017372	3017911	255,0,0	2	189,348	0,191
JH594915	484072	485599	SSR4_1	1	+	484072	485599	255,0,0	5	117,75,93,66,102	0,743,931,1172,1425
JH594842	2342456	2350848	SSRP1_1	1	-	2342456	2350848	255,0,0	16	69,189,87,171,129,48,138,75,219,129,105,231,192,105,186,54	0,322,1064,1341,1886,3459,3653,4206,4976,5473,5699,5954,6286,6756,7730,8338
JH594719	5624657	5625715	SSSCA1_1	1	-	5624657	5625715	255,0,0	3	342,84,153	0,702,905
JH594698	3534109	3535325	SST_1	1	+	3534109	3535325	255,0,0	2	135,213	0,1003
JH594649	2461393	2462566	SSTR1_1	1	-	2461393	2462566	255,0,0	1	1173	0
JH594634	9122505	9123612	SSTR2_1	1	-	9122505	9123612	255,0,0	1	1107	0
JH594633	15551599	15552853	SSTR3_1	1	-	15551599	15552853	255,0,0	2	156,1041	0,213
JH594648	3878665	3879606	SSTR4_1	1	-	3878665	3879606	255,0,0	1	941	0
JH594630	818782	819826	SSTR5_1	1	+	818782	819826	255,0,0	3	495,162,378	0,501,666
JH594728	2987630	3017655	SSU72_1	1	+	2987630	3017655	255,0,0	5	78,147,138,120,99	0,12114,28540,29241,29926
JH594694	168596	169176	SSU72P2_1	1	+	168596	169176	255,0,0	1	580	0
JH594607	8465734	8484388	SSUH2_1	1	-	8465734	8484388	255,0,0	8	144,114,105,96,57,123,60,147	0,6276,9196,9833,13752,14966,16435,18507
JH594607	8487977	8489153	SSUH2_2	1	-	8487977	8489153	255,0,0	2	78,93	0,1083
JH594612	2611779	2612895	SSX2IP_1	1	-	2611779	2612895	255,0,0	4	174,150,90,630	0,219,394,486
JH594609	35236688	35265080	SSX2IP_2	1	-	35236688	35265080	255,0,0	12	174,201,114,174,138,150,180,75,132,114,216,171	0,4832,5467,8825,9361,11443,14267,14533,19252,21737,27589,28221
JH594633	19397248	19426634	ST13_1	1	-	19397248	19426634	255,0,0	11	129,132,48,117,105,111,84,66,63,75,111	0,652,3210,4767,6264,8648,8895,13434,18115,20464,29275
JH594623	19399382	19400489	ST13_2	1	+	19399382	19400489	255,0,0	1	1107	0
JH594670	7082330	7110603	ST14_1	1	-	7082330	7110603	255,0,0	14	162,126,279,186,114,111,105,126,105,135,237,156,69,153	0,832,2031,17361,18357,19072,19446,21686,22693,23203,25571,26291,27372,28120
JH594775	3836171	3921544	ST18_1	1	-	3836171	3921544	255,0,0	19	138,144,105,90,219,84,60,72,60,114,237,210,198,105,87,129,510,246,153	0,2299,10974,12936,20621,21785,21972,26485,27223,41750,55747,65745,68181,70690,71853,73015,79658,80204,85220
JH594628	20130847	20136360	ST3GAL1_1	1	-	20130847	20136360	255,0,0	4	171,120,180,192	0,1395,4121,5321
JH594800	2333234	2342532	ST3GAL2_1	1	+	2333234	2342532	255,0,0	6	339,192,180,45,120,171	0,2373,5852,7689,8005,9127
JH594621	12538751	12750310	ST3GAL3_1	1	-	12538751	12750310	255,0,0	10	87,147,147,189,96,63,96,93,60,108	0,7498,7868,23836,24390,25367,29656,95451,148189,211451
JH594607	5627963	5628621	ST3GAL4_1	1	+	5627963	5628621	255,0,0	2	273,358	0,300
JH594670	12375754	12381955	ST3GAL4_2	1	-	12375754	12381955	255,0,0	8	84,147,141,192,96,60,93,84	0,401,3230,4104,4404,5025,5293,6117
JH594814	1382268	1409216	ST3GAL5_1	1	+	1382268	1409216	255,0,0	7	105,114,117,201,189,159,246	0,2898,16715,16856,21111,22781,26702
JH594905	721428	755459	ST3GAL6_1	1	+	721428	755459	255,0,0	10	102,75,75,105,66,90,189,126,156,81	0,2528,2798,6836,8518,25789,28813,29120,32667,33950
JH594612	832730	894951	ST5_1	1	-	832730	894951	255,0,0	17	90,240,114,39,180,147,141,78,75,105,186,96,216,153,138,1260,105	0,981,2000,3314,3639,7293,10502,11210,15186,15486,16625,18465,19519,21370,32620,36113,62116
JH594698	4023020	4046047	ST6GAL1_1	1	-	4023020	4046047	255,0,0	5	240,174,99,99,351	0,543,2089,13619,22676
JH594610	25171471	25205598	ST6GAL2_1	1	+	25171471	25205598	255,0,0	6	207,615,96,105,174,258	0,330,10509,12735,15539,33869
JH594634	5859130	5861212	ST6GALNAC1_1	1	+	5859130	5861212	255,0,0	7	165,168,141,99,95,102,168	0,316,715,1074,1349,1521,1914
JH594634	5903180	5910954	ST6GALNAC2_1	1	+	5903180	5910954	255,0,0	7	165,165,138,105,84,99,168	0,817,1362,3230,5107,6651,7606
JH594634	8467455	8468197	ST6GALNAC2_2	1	-	8467455	8468197	255,0,0	3	216,228,195	0,225,547
JH594814	3688075	3688546	ST6GALNAC2_3	1	+	3688075	3688546	255,0,0	2	87,366	0,105
JH594609	25034472	25412453	ST6GALNAC3_1	1	+	25034472	25412453	255,0,0	4	201,411,111,183	0,115789,376601,377798
JH594644	12336368	12342937	ST6GALNAC4_1	1	-	12336368	12342937	255,0,0	4	183,105,411,186	0,1437,3608,6383
JH594609	25732694	25972008	ST6GALNAC5_1	1	+	25732694	25972008	255,0,0	4	108,414,108,231	0,210933,223205,239083
JH594644	12315205	12322879	ST6GALNAC6_1	1	-	12315205	12322879	255,0,0	5	189,108,405,180,90	0,1082,3733,6569,7584
JH594610	11721735	11721816	ST7_1	1	+	11721735	11721816	255,0,0	1	81	0
JH594669	10531202	10531265	ST7_10	1	+	10531202	10531265	255,0,0	1	63	0
JH594735	6394174	6394231	ST7_11	1	-	6394174	6394231	255,0,0	1	57	0
JH594717	6557735	6557813	ST7_12	1	-	6557735	6557813	255,0,0	1	78	0
JH594767	813652	813730	ST7_13	1	-	813652	813730	255,0,0	1	78	0
JH594857	1117622	1259522	ST7_14	1	-	1117622	1259522	255,0,0	15	93,117,138,90,150,102,75,114,96,201,75,120,54,159,87	0,6127,7010,9861,20274,37399,38975,59765,93779,96068,100516,101766,102531,121144,141813
JH594855	1965066	1965147	ST7_15	1	-	1965066	1965147	255,0,0	1	81	0
JH594739	3517344	3517425	ST7_16	1	+	3517344	3517425	255,0,0	1	81	0
JH594777	3177612	3177669	ST7_17	1	-	3177612	3177669	255,0,0	1	57	0
JH594627	12011992	12012055	ST7_2	1	+	12011992	12012055	255,0,0	1	63	0
JH594620	18168853	18168925	ST7_3	1	+	18168853	18168925	255,0,0	1	72	0
JH594737	181812	181875	ST7_4	1	+	181812	181875	255,0,0	1	63	0
JH594668	10765726	10765801	ST7_5	1	-	10765726	10765801	255,0,0	1	75	0
JH594634	14971755	14971836	ST7_6	1	-	14971755	14971836	255,0,0	1	81	0
JH594651	12416288	12416366	ST7_7	1	-	12416288	12416366	255,0,0	1	78	0
JH594658	5326125	5326206	ST7_8	1	+	5326125	5326206	255,0,0	1	81	0
JH594635	11246523	11246598	ST7_9	1	+	11246523	11246598	255,0,0	1	75	0
JH594679	11589267	11678949	ST7L_1	1	+	11589267	11678949	255,0,0	14	156,84,162,54,114,81,150,102,114,75,102,150,90,141	0,1918,7769,16035,22107,41279,48581,50238,50636,53017,54414,77112,80861,89541
JH594919	978216	1140836	ST8SIA1_1	1	-	978216	1140836	255,0,0	4	486,93,147,234	0,37188,87870,162386
JH594625	22428195	22521929	ST8SIA2_1	1	-	22428195	22521929	255,0,0	6	282,297,258,129,60,99	0,18990,23187,30792,35098,93635
JH594669	7564719	7572366	ST8SIA3_1	1	+	7564719	7572366	255,0,0	4	177,123,558,282	0,1482,4202,7365
JH594638	17205027	17344625	ST8SIA4_1	1	-	17205027	17344625	255,0,0	5	279,297,258,129,114	0,59806,119218,132528,139484
JH594638	18281613	18281682	ST8SIA4_2	1	-	18281613	18281682	255,0,0	1	69	0
JH594684	640458	712390	ST8SIA5_1	1	+	640458	712390	255,0,0	7	129,96,90,144,111,93,468	0,47465,57854,61003,64860,69949,71464
JH594681	12252788	12474268	ST8SIA6_1	1	+	12252788	12474268	255,0,0	8	57,96,96,84,144,108,99,465	0,649,124518,171605,210712,216179,219283,221015
JH594607	31121710	31149769	STAB1_1	1	+	31121710	31149769	255,0,0	62	78,111,81,75,96,108,174,129,117,75,60,60,63,111,51,84,156,54,96,81,111,186,96,156,99,96,129,114,75,102,96,129,132,84,198,96,126,72,75,120,78,150,138,177,84,138,42,123,150,105,108,195,144,132,168,108,120,150,102,138,96,54	0,5323,5663,5821,6264,6663,7031,7478,7734,8115,8400,8472,8994,9332,9550,9854,10371,11057,11367,11610,12199,12767,13066,13314,14776,15607,16085,16393,16872,17030,17264,17509,17883,18612,19241,19524,20135,20469,20667,20963,21845,22036,22711,23444,23704,23901,24275,24353,24888,25134,25403,25597,25891,26118,26338,26588,26795,26997,27225,27404,27631,28005
JH594633	4761551	4970329	STAB2_1	1	+	4761551	4970329	255,0,0	53	135,114,84,69,93,195,132,132,84,150,138,57,126,51,84,72,114,177,96,159,96,96,135,114,81,99,129,132,192,87,75,123,75,117,51,144,144,174,90,129,126,147,99,111,195,141,135,165,108,120,129,108,114	0,2711,28450,29385,47520,54039,56391,69223,71363,73216,74901,76049,76258,81442,81794,85611,102540,105067,107745,109265,115151,115848,119556,120201,122155,126565,129452,132130,139029,141056,148748,156451,158381,166319,167252,170119,171048,173656,175109,178468,181547,183989,186148,187872,190209,192075,195850,198407,198716,201648,203505,205954,208664
JH594655	3424311	3565457	STAC_1	1	-	3424311	3565457	255,0,0	12	99,135,54,90,66,75,117,81,102,75,201,117	0,9153,9382,29538,31042,38872,46439,47598,49206,87425,87503,141029
JH594660	15737561	15748078	STAC2_1	1	-	15737561	15748078	255,0,0	9	138,51,102,72,114,90,100,306,90	0,492,898,1641,1807,3016,3285,3757,10427
JH594675	1850677	1855938	STAC3_1	1	+	1850677	1855938	255,0,0	10	66,267,96,69,102,69,90,51,135,99	0,323,830,1137,2234,3916,4466,4729,4870,5162
JH594690	7795944	8167780	STAG1_1	1	-	7795944	8167780	255,0,0	31	81,114,111,174,204,129,153,99,141,177,90,84,84,72,204,90,93,105,117,114,108,78,99,123,75,153,207,78,99,165,102	0,2360,3023,14224,17633,26973,27793,30524,35238,37106,39264,54174,83545,84824,85893,86266,86458,99493,116001,123893,130917,137911,138480,151765,166174,168082,195571,249909,287451,333036,371734
JH594607	39093745	39095886	STAG2_1	1	-	39093745	39095886	255,0,0	3	687,378,1067	0,688,1074
JH594672	3817147	3884081	STAG2_2	1	+	3817147	3884081	255,0,0	31	45,78,165,96,78,204,153,75,123,99,81,108,111,117,105,90,93,204,69,84,81,96,174,141,99,153,129,222,186,126,81	0,3886,7614,13645,18355,21643,24008,25951,27299,28198,28378,32405,33692,35269,35801,36923,37152,41031,42486,42916,43097,45091,47819,51953,53632,55413,57101,59219,62281,65662,66853
JH594776	4890960	4912478	STAG3_1	1	+	4890960	4912478	255,0,0	27	117,93,78,204,153,72,126,99,78,108,114,105,102,93,87,201,72,81,81,93,171,138,99,153,129,150,177	0,2858,3675,4050,4674,7348,8220,8837,9146,9782,10153,10394,10665,11041,11255,11591,11913,12106,12664,12824,13053,13349,14332,14916,15318,15548,21341
JH594681	11944851	12009475	STAM_1	1	-	11944851	12009475	255,0,0	14	234,174,156,54,87,87,99,192,90,147,96,75,87,39	0,9162,11346,11994,12494,16893,20473,21688,23765,30329,33805,33996,53575,64585
JH594642	7307945	7337042	STAM2_1	1	-	7307945	7337042	255,0,0	12	228,168,156,54,87,84,96,186,150,96,75,87	0,1882,4322,10710,11732,11966,14106,22526,26099,27487,27698,29010
JH594610	8705171	8730385	STAMBP_1	1	-	8705171	8730385	255,0,0	9	54,99,114,138,123,366,96,75,204	0,1890,2915,6196,8144,12536,13603,14138,25010
JH594613	15631404	15648435	STAMBPL1_1	1	+	15631404	15648435	255,0,0	9	219,72,99,357,123,138,111,99,51	0,2880,4801,7081,9278,10175,14170,15675,16980
JH594714	6833617	6876624	STAP1_1	1	-	6833617	6876624	255,0,0	9	87,63,123,69,99,57,114,63,108	0,10117,16103,17866,17941,22764,25477,29834,42899
JH594663	10890103	10893999	STAP2_1	1	+	10890103	10893999	255,0,0	5	72,102,135,102,60	0,2078,2643,3610,3836
JH594715	8767130	8771875	STAR_1	1	-	8767130	8771875	255,0,0	7	111,96,183,162,126,114,63	0,642,1379,1705,3017,3471,4682
JH594694	1614379	1638434	STARD10_1	1	-	1614379	1638434	255,0,0	6	243,54,117,102,150,207	0,495,2268,3096,3869,23848
JH594759	4143140	4341953	STARD13_1	1	-	4143140	4341953	255,0,0	17	114,180,216,222,117,207,201,156,177,324,261,465,246,66,81,72,168	0,1911,7132,8668,10640,11928,18283,27608,29759,32619,32949,33231,33735,46020,65432,66676,198645
JH594660	16058597	16066276	STARD3_1	1	+	16058597	16066276	255,0,0	14	219,78,78,54,123,99,60,96,63,90,78,108,102,104	0,1820,2391,2583,3042,3381,3704,4137,4913,5136,5566,5739,7042,7575
JH595081	6840	27148	STARD3NL_1	1	-	6840	27148	255,0,0	7	48,96,117,54,78,78,225	0,7833,9869,10099,12131,14505,20083
JH594653	10858083	10870156	STARD4_1	1	+	10858083	10870156	255,0,0	4	105,126,114,219	0,6664,7432,11854
JH594792	3766117	3782329	STARD5_1	1	-	3766117	3782329	255,0,0	5	138,96,117,132,132	0,7025,8992,14472,16080
JH594669	4369196	4383170	STARD6_1	1	-	4369196	4383170	255,0,0	5	132,81,123,126,90	0,3122,5441,10352,13884
JH594610	34666513	34697681	STARD7_1	1	+	34666513	34697681	255,0,0	8	114,210,51,111,81,102,84,183	0,18752,19309,22339,22529,23074,29899,30985
JH594676	4118201	4125572	STARD8_1	1	+	4118201	4125572	255,0,0	14	312,183,237,150,264,177,156,201,207,114,228,216,177,117	0,327,531,804,1140,2000,3169,3801,4427,4923,5326,6557,6885,7254
JH594682	10952205	11017579	STARD9_1	1	+	10952205	11017579	255,0,0	49	123,114,69,75,66,99,210,96,42,180,51,138,81,108,462,852,78,249,261,621,198,141,90,174,171,186,540,186,267,480,195,249,126,123,126,384,81,591,165,39,240,282,198,183,123,123,201,81,162	0,2403,9905,11321,12630,13792,14312,14716,16321,25852,29364,29921,31368,31580,38054,40445,41318,41426,41708,41978,42935,43163,43331,43931,44315,44513,44714,45260,45452,46121,46661,47141,47402,47780,47951,48104,48587,48698,49445,49985,50057,50309,50745,51402,51992,63694,64293,64744,65212
JH594748	1803762	1838702	STAT1_1	1	+	1803762	1838702	255,0,0	20	129,144,96,93,93,153,156,93,63,93,42,78,99,132,54,96,144,186,78,102	0,920,2464,5722,9628,9932,12271,13834,15384,18158,19459,23430,23970,24599,27293,28314,29482,32217,33655,34838
JH594675	2720235	2729910	STAT2_1	1	+	2720235	2729910	255,0,0	19	132,150,90,87,69,150,159,90,63,93,135,93,144,93,135,183,57,177,66	0,294,807,1281,1460,2164,4465,4730,5037,5760,6133,6385,6589,7029,7734,8071,8494,9363,9609
JH594900	635983	664132	STAT3_1	1	+	635983	664132	255,0,0	22	129,138,102,96,84,96,153,156,93,63,93,48,84,99,132,57,96,138,216,42,111,54	0,942,1712,7063,7321,7594,7861,10334,10645,11555,16704,16899,19099,19921,20156,21310,21620,21826,22468,26839,27162,28095
JH594748	1690857	1783275	STAT4_1	1	+	1690857	1783275	255,0,0	20	129,144,99,96,78,87,150,156,90,72,96,84,96,138,45,96,135,192,66,111	0,2523,53304,55272,58607,61473,62185,64213,65061,68175,68641,79675,84719,87173,88900,89175,89566,90241,91854,92307
JH594900	669770	689009	STAT5A_1	1	-	669770	689009	255,0,0	18	156,108,54,150,135,96,207,93,123,87,180,153,153,132,174,93,153,129	0,1568,1930,2692,3322,3554,4473,5167,5873,6096,7981,8599,9171,9582,13792,17356,18623,19110
JH594900	742785	767021	STAT5B_1	1	+	742785	767021	255,0,0	13	129,153,93,174,132,108,207,96,132,168,54,105,123	0,2957,4506,5542,9986,10376,15444,17118,17316,18528,23064,23473,24113
JH594675	2002797	2012821	STAT6_1	1	+	2002797	2012821	255,0,0	18	117,138,84,138,147,132,192,87,123,87,204,93,138,150,63,93,129,180	0,513,911,1432,1911,2852,3119,3664,3881,4927,5382,6785,6974,7438,7803,8285,9621,9844
JH594670	1196061	1197541	STAU1_1	1	-	1196061	1197541	255,0,0	8	72,165,273,186,126,153,245,54	0,74,247,538,777,911,1099,1426
JH594614	15223963	15265091	STAU1_2	1	+	15223963	15265091	255,0,0	11	201,141,168,99,213,135,147,82,318,123,87	0,7403,8831,20934,33689,35150,37368,38801,39096,40021,41041
JH594624	3868317	4197059	STAU2_1	1	+	3868317	4197059	255,0,0	13	108,165,138,162,108,213,135,135,66,309,114,90,84	0,13780,24486,97130,98708,101991,116570,122053,134782,153672,189709,327236,328658
JH594711	8036501	8044597	STBD1_1	1	-	8036501	8044597	255,0,0	4	288,135,111,111	0,333,513,7985
JH594696	10495705	10505279	STC1_1	1	-	10495705	10505279	255,0,0	4	270,213,141,117	0,6309,7339,9457
JH594617	6134565	6147999	STC2_1	1	+	6134565	6147999	255,0,0	4	150,141,216,399	0,2195,5062,13035
JH594691	11175739	11175997	STEAP1_1	1	+	11175739	11175997	255,0,0	1	258	0
JH594691	11252308	11261971	STEAP2_1	1	+	11252308	11261971	255,0,0	4	489,528,168,285	0,3698,6843,9378
JH594861	1657982	1692913	STEAP3_1	1	+	1657982	1692913	255,0,0	4	477,528,168,216	0,2550,21107,34715
JH594691	9402550	9407596	STEAP4_1	1	-	9402550	9407596	255,0,0	4	225,153,564,453	0,1935,3363,4593
JH594621	8854449	8903738	STIL_1	1	+	8854449	8903738	255,0,0	16	114,189,246,81,84,153,120,111,120,723,66,231,219,234,198,585	0,430,1842,4507,6100,10879,17662,20301,20415,20541,29420,33529,43016,44563,48500,48704
JH594694	394473	591295	STIM1_1	1	-	394473	591295	255,0,0	13	516,147,186,234,102,171,177,174,117,111,114,132,138	0,4832,5009,8362,8879,9573,14264,18594,35142,38817,57744,91469,196684
JH594640	7046795	7256080	STIM2_1	1	-	7046795	7256080	255,0,0	13	474,153,117,231,102,174,177,174,120,111,114,132,126	0,5821,5980,16311,16782,17600,22693,23336,26639,30659,73674,100138,209159
JH594719	6931809	6941568	STIP1_1	1	-	6931809	6941568	255,0,0	12	69,174,102,126,96,120,108,123,192,144,144,210	0,509,887,4494,4773,5479,5848,6048,7534,8387,8689,9549
JH594617	7501123	7666611	STK10_1	1	+	7501123	7666611	255,0,0	20	156,165,48,150,75,195,81,117,282,252,129,126,177,93,129,126,186,126,117,138	0,26417,64339,89427,104908,106002,106867,123949,127646,127937,131609,137226,137813,144424,148814,150864,152953,154082,155119,165350
JH594633	10399982	10401119	STK11_1	1	+	10399982	10401119	255,0,0	2	1038,90	0,1047
JH594663	14975454	14996001	STK11_2	1	-	14975454	14996001	255,0,0	10	66,123,60,123,129,138,132,90,84,291	0,81,3490,3565,9523,9833,10150,10739,11722,20256
JH594647	10672949	10683639	STK11IP_1	1	+	10672949	10683639	255,0,0	11	237,96,108,126,105,87,192,99,171,84,273	0,745,1221,1927,2300,2529,4696,8938,9134,9528,10417
JH594647	10335816	10338427	STK16_1	1	+	10335816	10338427	255,0,0	7	87,291,132,120,99,123,138	0,560,1160,1460,1704,2221,2473
JH594720	6079408	6118184	STK17A_1	1	+	6079408	6118184	255,0,0	7	102,213,144,126,51,180,321	0,11194,21101,34300,37426,37564,38455
JH594733	2999278	3000403	STK17A_2	1	+	2999278	3000403	255,0,0	2	892,144	0,981
JH594662	3303971	3326020	STK17B_1	1	-	3303971	3326020	255,0,0	7	279,180,51,126,144,213,120	0,2429,4086,5774,8221,14002,21929
JH594933	465283	473113	STK19_1	1	+	465283	473113	255,0,0	7	108,141,99,141,93,147,42	0,256,5873,6239,7224,7429,7788
JH594759	1490579	1556901	STK24_1	1	-	1490579	1556901	255,0,0	9	138,72,120,144,186,159,108,57,234	0,2905,4012,7496,10817,20178,20627,29444,66088
JH594771	5343578	5348803	STK25_1	1	-	5343578	5348803	255,0,0	5	138,123,108,57,240	0,3526,4456,4643,4985
JH594672	11710963	11731125	STK26_1	1	+	11710963	11731125	255,0,0	10	231,66,57,108,159,186,150,93,63,138	0,834,9066,14653,14845,15842,17087,18824,19880,20024
JH594615	19499056	19792163	STK3_1	1	+	19499056	19792163	255,0,0	10	84,129,117,165,168,138,126,192,174,156	0,7950,16464,80710,81365,155543,175333,205833,224388,292951
JH594631	20331859	20331997	STK3_2	1	-	20331859	20331997	255,0,0	1	138	0
JH594656	10347356	10469973	STK31_1	1	+	10347356	10469973	255,0,0	19	54,96,78,159,360,171,153,114,186,105,120,132,75,123,129,87,150,123,222	0,4227,32024,41444,46530,47827,58490,61722,80513,82382,83711,84896,88900,91006,91674,91993,93106,95847,122395
JH594736	5293186	5411874	STK32A_1	1	-	5293186	5411874	255,0,0	10	66,129,126,117,99,90,39,171,153,57	0,17606,19290,20578,30217,46572,56530,91896,117411,118631
JH594717	7771642	8185081	STK32B_1	1	-	7771642	8185081	255,0,0	7	132,111,105,174,153,57,51	0,3430,16574,120028,243359,263627,413388
JH594612	573391	615992	STK33_1	1	-	573391	615992	255,0,0	10	90,87,111,78,84,90,132,108,111,108	0,11027,11556,17039,23581,25467,27222,36578,39005,42493
JH594710	490439	505719	STK35_1	1	+	490439	505719	255,0,0	4	168,120,480,711	0,899,1022,14569
JH594647	9733727	9761112	STK36_1	1	+	9733727	9761112	255,0,0	24	144,78,132,249,93,168,141,180,99,108,150,132,93,102,63,111,72,111,57,150,144,747,72,69	0,252,1627,2009,3656,4040,6981,10836,13762,14310,15411,15753,16419,16883,17424,17682,23246,23759,23873,24163,24579,25299,27238,27316
JH594671	1188641	1221207	STK38_1	1	-	1188641	1221207	255,0,0	12	129,96,126,117,60,102,156,126,81,123,54,129	0,620,2238,3461,9656,10558,13829,16306,20192,21838,23080,32437
JH594718	5287060	5318620	STK38L_1	1	+	5287060	5318620	255,0,0	13	135,60,123,84,123,156,102,60,117,123,96,93,123	0,6960,12526,12896,20615,22563,23074,23364,26533,27088,28205,31236,31437
JH594643	16045344	16380422	STK39_1	1	+	16045344	16380422	255,0,0	15	57,114,108,141,57,111,102,132,51,66,123,54,69,66,72	0,75685,96587,100422,102892,141817,142190,144442,152953,153105,204767,275445,280466,322667,335006
JH594614	18969419	19018500	STK4_1	1	-	18969419	19018500	255,0,0	9	156,186,129,138,168,165,117,126,84	0,22621,23474,28528,30258,39308,42562,45004,48997
JH594621	20942630	20964127	STK40_1	1	+	20942630	20964127	255,0,0	10	111,81,147,228,54,117,147,120,84,216	0,1858,2314,4724,6283,14839,18899,19197,19776,21281
JH594645	17209094	17209418	STMN1_1	1	+	17209094	17209418	255,0,0	2	204,114	0,210
JH594654	3792147	3795088	STMN1_2	1	+	3792147	3795088	255,0,0	3	174,192,69	0,2295,2872
JH594758	5038134	5067102	STMN2_1	1	-	5038134	5067102	255,0,0	4	57,192,174,96	0,11175,24838,28872
JH594614	511361	514413	STMN3_1	1	+	511361	514413	255,0,0	4	96,177,192,57	0,324,1730,2995
JH594697	3586165	3592495	STMN4_1	1	-	3586165	3592495	255,0,0	5	57,366,210,81,99	0,2933,4403,5058,6231
JH594709	7230122	7240959	STMND1_1	1	+	7230122	7240959	255,0,0	3	150,93,264	0,8079,10573
JH594613	30400064	30439451	STN1_1	1	-	30400064	30439451	255,0,0	9	150,72,126,168,120,165,48,96,132	0,7373,10507,16499,19144,20163,32197,35595,39255
JH594644	5179021	5194753	STOM_1	1	-	5179021	5194753	255,0,0	6	192,138,201,84,72,105	0,7748,9078,12808,14156,15627
JH594636	19458579	19466236	STOML1_1	1	-	19458579	19466236	255,0,0	7	192,216,195,204,150,108,132	0,794,1642,3954,4475,5808,7525
JH594622	26417728	26420435	STOML2_1	1	+	26417728	26420435	255,0,0	9	144,99,60,102,132,147,141,126,138	0,555,784,934,1186,1470,1721,2024,2569
JH594811	3359924	3369987	STOML3_1	1	+	3359924	3369987	255,0,0	6	111,72,84,201,138,222	0,192,3799,5634,7650,9841
JH594611	13390891	13390966	STON1_1	1	-	13390891	13390966	255,0,0	1	75	0
JH594812	2763671	2877018	STON2_1	1	+	2763671	2877018	255,0,0	4	90,198,1839,267	0,20528,104410,113080
JH594769	1771470	1830664	STOX1_1	1	-	1771470	1830664	255,0,0	10	147,747,99,54,285,669,147,156,234,54	0,4161,4926,5055,5268,5664,6342,7866,58879,59140
JH594860	1221322	1574263	STOX2_1	1	-	1221322	1574263	255,0,0	5	192,2268,153,165,363	0,5713,24410,157600,352578
JH594654	5341859	5380853	STPG1_1	1	+	5341859	5380853	255,0,0	7	108,99,171,108,168,189,75	0,9365,13725,19727,25120,36820,38919
JH594897	174501	439526	STPG2_1	1	-	174501	439526	255,0,0	6	159,162,159,99,165,111	0,99023,102144,210190,223828,264914
JH594923	840127	841940	STPG3_1	1	-	840127	841940	255,0,0	4	87,144,120,108	0,326,1090,1705
JH594611	14682322	14733040	STPG4_1	1	+	14682322	14733040	255,0,0	3	255,105,102	0,47690,50616
JH594636	19587591	19612267	STRA6_1	1	-	19587591	19612267	255,0,0	13	147,159,162,99,120,135,75,175,63,117,168,141,84	0,759,3037,4074,4258,5814,7051,9979,11018,13980,15508,17265,24592
JH594703	9768632	9777603	STRA8_1	1	+	9768632	9777603	255,0,0	4	201,75,285,69	0,3677,7290,8902
JH594634	17661024	17680099	STRADA_1	1	+	17661024	17680099	255,0,0	10	60,99,120,111,123,174,108,243,42,155	0,10925,11462,12371,12615,14465,15363,18066,18609,18920
JH594662	8872029	8887789	STRADB_1	1	+	8872029	8887789	255,0,0	10	81,99,123,108,123,171,108,243,42,144	0,4527,7623,10451,11575,12959,13431,14129,15066,15616
JH594790	4835285	4849011	STRAP_1	1	+	4835285	4849011	255,0,0	9	111,138,78,75,99,135,138,150,66	0,756,5889,7011,9618,10363,10724,13065,13660
JH594695	7716525	7718534	STRBP_1	1	-	7716525	7718534	255,0,0	3	1191,300,510	0,1194,1499
JH594644	7548308	7586010	STRBP_2	1	-	7548308	7586010	255,0,0	4	75,210,96,93	0,35675,37010,37609
JH594644	7548503	7610797	STRBP_3	1	-	7548503	7610797	255,0,0	12	75,45,126,138,135,159,198,93,510,147,162,222	0,2671,5626,9097,9425,13419,24132,25721,34444,48766,52538,62072
JH594682	11875403	11890494	STRC_1	1	-	11875403	11890494	255,0,0	24	150,99,150,150,147,171,156,90,198,135,123,60,129,171,42,180,135,117,228,171,90,60,1173,789	0,245,587,906,1431,2172,2963,3330,3627,4236,6190,7097,7457,8247,8582,9034,9569,9974,10229,10607,10970,11158,12252,14302
JH594903	968398	985540	STRIP1_1	1	-	968398	985540	255,0,0	21	246,204,105,69,102,123,99,75,75,63,66,216,183,132,108,66,120,135,75,69,180	0,1021,1858,2661,3404,3708,5095,5431,6014,7206,7393,8380,8954,10595,10832,11976,12890,13110,13811,14820,16962
JH594703	4062439	4101781	STRIP2_1	1	+	4062439	4101781	255,0,0	21	66,69,75,135,120,63,114,126,204,234,69,60,75,75,99,120,102,69,105,204,249	0,4777,7699,8717,10180,11022,11294,12101,13087,14584,15369,16169,16985,21106,21845,22617,25764,28519,35656,36733,39093
JH594611	27159829	27246569	STRN_1	1	+	27159829	27246569	255,0,0	17	105,75,81,165,135,135,111,141,138,177,48,120,159,141,96,90,165	0,8991,24242,29996,32434,50987,57341,60148,64143,69128,73419,74483,78471,80306,84065,86396,86575
JH594649	10183402	10298013	STRN3_1	1	+	10183402	10298013	255,0,0	18	282,102,75,84,171,132,141,111,135,135,177,45,120,168,138,108,90,165	0,60687,61219,64914,70196,78195,79908,85315,93160,98209,99809,100186,100511,104571,105743,108408,114272,114446
JH594693	1585291	1614180	STRN4_1	1	-	1585291	1614180	255,0,0	16	165,90,99,141,171,123,177,96,114,159,144,195,81,75,108,117	0,1024,1322,1937,2197,3535,4137,7332,7771,8455,12573,14556,17736,19147,19869,28772
JH594740	2285958	2379871	STS_1	1	-	2285958	2379871	255,0,0	9	366,126,159,138,138,423,123,123,141	0,15980,28473,43516,68253,85748,89023,89227,93772
JH594670	13504592	13525227	STT3A_1	1	-	13504592	13525227	255,0,0	16	117,189,105,114,189,156,93,156,183,162,108,90,147,120,60,87	0,1655,6084,6326,7775,8227,9275,10397,11377,12825,13616,14924,16209,16817,19321,20548
JH594694	6914244	6915703	STT3B_1	1	-	6914244	6915703	255,0,0	5	312,303,545,66,114	0,317,621,1167,1345
JH594655	7792427	7886999	STT3B_2	1	-	7792427	7886999	255,0,0	16	78,216,111,174,171,189,213,153,51,147,102,96,66,288,108,315	0,3092,6626,9163,10248,11112,12706,15203,17221,19036,20964,37955,39116,52541,57948,94257
JH594630	500492	502456	STUB1_1	1	+	500492	502456	255,0,0	7	159,198,165,90,57,111,129	0,706,983,1325,1518,1648,1835
JH594645	9367967	9430964	STUM_1	1	-	9367967	9430964	255,0,0	2	180,201	0,62796
JH594864	1678140	1681503	STX10_1	1	+	1678140	1681503	255,0,0	6	174,93,105,105,108,75	0,299,2713,2912,3110,3288
JH594608	28064895	28065750	STX11_1	1	-	28064895	28065750	255,0,0	1	855	0
JH594654	2082919	2115631	STX12_1	1	-	2082919	2115631	255,0,0	8	90,72,108,42,138,99,69,117	0,852,4680,6098,10212,15194,16837,32595
JH594614	5380698	5380800	STX16_1	1	-	5380698	5380800	255,0,0	1	102	0
JH594622	20810215	20853689	STX17_1	1	-	20810215	20853689	255,0,0	7	237,87,51,117,228,72,126	0,978,8856,8983,20812,34798,43348
JH594717	8808825	8944504	STX18_1	1	+	8808825	8944504	255,0,0	11	171,63,117,78,66,114,87,57,69,87,93	0,85898,103654,106323,106570,117470,121715,130096,131568,134224,135586
JH594683	1475786	1483249	STX1A_1	1	-	1475786	1483249	255,0,0	9	72,114,162,72,111,69,75,102,75	0,389,2134,3157,3325,3529,4255,6937,7388
JH594776	3547781	3554341	STX1B_1	1	-	3547781	3554341	255,0,0	9	78,114,135,72,111,72,72,102,72	0,336,559,2280,2551,3001,5965,6131,6488
JH594737	6524003	6547764	STX2_1	1	-	6524003	6547764	255,0,0	9	78,111,138,72,108,75,72,99,75	0,7628,9106,9336,10794,11587,14927,19381,23686
JH594846	1739026	1767511	STX3_1	1	-	1739026	1767511	255,0,0	10	75,78,111,114,135,72,111,81,96,78	0,5275,6605,6830,8886,9152,10670,13115,14796,28407
JH594776	3576338	3580461	STX4_1	1	+	3576338	3580461	255,0,0	6	102,69,111,75,135,114	0,819,2349,2547,2864,4009
JH594697	1791493	1792289	STX4_2	1	-	1791493	1792289	255,0,0	2	201,525	0,271
JH594719	8227121	8249144	STX5_1	1	+	8227121	8249144	255,0,0	10	225,75,54,66,120,57,96,108,120,159	0,1247,1487,1660,4732,4936,5172,5989,6301,21864
JH594627	17944472	17974869	STX6_1	1	-	17944472	17974869	255,0,0	7	75,93,111,126,60,93,171	0,4251,8441,9788,19158,28158,30226
JH594608	41463492	41495938	STX7_1	1	+	41463492	41495938	255,0,0	9	84,69,93,138,51,99,72,81,90	0,22220,24517,25328,25907,26494,27832,29617,32356
JH594646	9855894	10185715	STX8_1	1	+	9855894	10185715	255,0,0	7	102,93,108,126,93,102,63	0,16603,24522,69563,87099,206009,329758
JH594644	12084126	12123978	STXBP1_1	1	+	12084126	12123978	255,0,0	19	48,81,75,78,99,153,84,132,108,60,66,81,141,111,102,84,162,108,81	0,3894,7083,8828,10176,12055,14150,15063,17323,18508,19935,20740,22793,23808,26681,28575,31994,33984,39771
JH594663	5615389	5624399	STXBP2_1	1	+	5615389	5624399	255,0,0	18	36,48,81,75,90,114,153,84,129,111,57,66,78,141,111,84,159,84	0,1336,1624,2264,2882,3060,3538,3878,4041,4264,4782,4967,5131,5538,6140,7950,8174,8926
JH594810	1090887	1136704	STXBP3_1	1	-	1090887	1136704	255,0,0	18	93,150,84,93,108,138,81,66,57,96,126,93,153,99,81,75,84,45	0,877,10436,15413,16171,16569,20455,21316,24578,24773,27383,30017,32556,37632,39131,43919,45080,45772
JH594660	8059675	8227310	STXBP4_1	1	-	8059675	8227310	255,0,0	11	111,54,141,117,183,60,93,96,207,105,129	0,27950,75157,85931,100803,128397,135319,140742,155379,155988,167506
JH594608	24389710	24580681	STXBP5_1	1	-	24389710	24580681	255,0,0	26	219,111,168,369,240,51,48,60,66,150,126,180,219,69,147,75,153,81,123,84,63,138,99,81,99,102	0,9436,18319,18776,22557,28452,46479,46624,53094,58214,60192,69875,70981,72284,72578,74396,75225,95669,113904,118826,120672,122246,158702,161832,189517,190869
JH594632	11596045	11993927	STXBP5L_1	1	-	11596045	11993927	255,0,0	27	219,114,165,414,240,168,69,75,150,123,72,90,216,39,69,147,72,156,78,123,84,63,138,99,81,96,120	0,2347,8660,16137,58489,61224,101091,127646,129504,171192,175878,175956,178208,183092,205341,206725,213455,226314,232610,248824,255401,278219,285240,304720,308484,357719,397762
JH594649	17785899	18054476	STXBP6_1	1	+	17785899	18054476	255,0,0	4	153,129,165,159	0,200636,201685,268418
JH595021	152787	167017	STYK1_1	1	+	152787	167017	255,0,0	9	48,135,36,183,183,84,207,99,171	0,432,1558,1636,2657,4736,7042,9750,14059
JH594616	4472429	4525450	STYX_1	1	+	4472429	4525450	255,0,0	8	57,54,93,66,51,75,93,72	0,26885,30533,33237,37225,40824,49361,52949
JH594676	266225	266886	STYX_2	1	+	266225	266886	255,0,0	2	297,354	0,307
JH594705	6048504	6049074	STYX_3	1	+	6048504	6049074	255,0,0	2	204,135	0,435
JH594757	5392974	5432039	STYXL1_1	1	-	5392974	5432039	255,0,0	5	108,150,138,105,102	0,8962,12405,24894,38963
JH594626	14915749	14916127	SUB1_1	1	-	14915749	14916127	255,0,0	1	378	0
JH594741	3641204	3649570	SUB1_2	1	+	3641204	3649570	255,0,0	4	69,138,111,78	0,2497,6468,8288
JH594622	18415286	18416549	SUCLA2_1	1	-	18415286	18416549	255,0,0	1	1263	0
JH594650	6149779	6195710	SUCLA2_2	1	+	6149779	6195710	255,0,0	10	180,99,189,126,144,162,144,120,90,69	0,11476,11763,15774,19362,31125,31383,34745,35339,45862
JH594814	3217893	3247499	SUCLG1_1	1	+	3217893	3247499	255,0,0	7	93,120,213,57,84,153,189	0,6042,10306,10653,15189,16966,29417
JH594684	7089654	7090656	SUCLG1_2	1	+	7089654	7090656	255,0,0	1	1002	0
JH594626	10422643	10682223	SUCLG2_1	1	+	10422643	10682223	255,0,0	10	141,96,90,153,90,96,162,144,120,114	0,77206,78343,87707,89775,105360,132303,134806,235388,259466
JH594668	8079945	8080932	SUCNR1_1	1	-	8079945	8080932	255,0,0	2	174,774	0,213
JH594723	7086013	7207675	SUCO_1	1	+	7086013	7207675	255,0,0	25	63,75,108,159,132,153,126,123,69,105,108,54,93,66,66,96,432,519,189,87,108,153,93,57,441	0,43794,45566,49951,51471,51830,53148,54710,55307,70404,71930,74566,75099,76261,86809,87580,90399,90843,91380,92815,108619,110452,111097,120093,121221
JH594667	7609647	7653325	SUDS3_1	1	-	7609647	7653325	255,0,0	10	96,84,111,60,96,156,72,54,72,141	0,3230,11676,13150,14193,20237,25127,28658,41061,43537
JH594613	29089026	29217166	SUFU_1	1	+	29089026	29217166	255,0,0	11	183,135,141,87,69,156,114,132,138,72,87	0,66395,92527,93593,93961,96809,98983,114230,116185,125480,128053
JH594720	1993758	2864932	SUGCT_1	1	+	1993758	2864932	255,0,0	13	114,75,87,51,120,96,138,99,72,96,105,63,156	0,19249,28730,29340,40752,96183,136445,188667,339079,361991,408804,732411,871018
JH594728	3967868	3985230	SUGP1_1	1	-	3967868	3985230	255,0,0	14	129,147,108,177,108,141,186,126,96,126,234,102,150,33	0,748,1338,1810,2741,4236,4425,6557,7569,7905,8985,10084,14585,17329
JH594728	3737793	3764896	SUGP2_1	1	-	3737793	3764896	255,0,0	9	78,138,63,192,90,111,120,1596,132	0,753,3507,6353,6695,7292,8156,22510,26971
JH594650	15157424	15232076	SUGT1_1	1	+	15157424	15232076	255,0,0	9	60,90,69,69,96,108,90,183,99	0,22374,23121,28115,40223,41285,50895,54191,74553
JH594624	7912278	7978920	SULF1_1	1	-	7912278	7978920	255,0,0	18	120,138,126,9,69,93,96,171,63,216,126,60,126,174,150,168,153,174	0,214,3125,3287,4560,5170,6130,7673,7868,10905,25232,26176,26489,28022,29367,41341,44110,66468
JH594614	16391449	16500239	SULF2_1	1	+	16391449	16500239	255,0,0	18	174,240,153,168,150,177,126,60,102,72,126,225,99,93,171,138,129,57	0,25025,66649,76131,81771,83397,86255,88423,91189,95259,95337,102183,102519,102929,104620,105073,106309,108733
JH594776	2372315	2374620	SULT1A2_1	1	-	2372315	2374620	255,0,0	7	102,186,96,126,99,129,147	0,234,960,1150,1764,1943,2158
JH594714	5197939	5200432	SULT1B1_1	1	+	5197939	5200432	255,0,0	2	99,183	0,2310
JH594610	23777109	23787631	SULT1C4_1	1	-	23777109	23787631	255,0,0	7	111,180,96,123,102,123,123	0,1085,3675,5617,6058,7467,10399
JH594714	4972194	5121976	SULT1E1_1	1	+	4972194	5121976	255,0,0	7	126,105,99,120,87,180,111	0,3281,4189,7306,7980,13677,149671
JH594693	4753741	4774876	SULT2B1_1	1	-	4753741	4774876	255,0,0	6	114,183,93,123,213,144	0,362,4683,5579,10152,20991
JH594675	5840505	5875128	SULT4A1_1	1	-	5840505	5875128	255,0,0	6	111,138,93,132,138,171	0,2981,7743,15255,17746,34452
JH594611	26816044	26836755	SULT6B1_1	1	+	26816044	26836755	255,0,0	7	198,114,87,126,96,156,126	0,1176,6593,10123,14624,17379,20585
JH594607	3556058	3659038	SUMF1_1	1	-	3556058	3659038	255,0,0	9	102,57,114,117,123,81,75,174,261	0,8935,52581,62202,63081,65633,89958,93163,102719
JH594683	9439222	9448731	SUMF2_1	1	-	9439222	9448731	255,0,0	8	84,147,90,54,153,48,120,153	0,1299,1618,3779,5111,6100,6574,9356
JH594607	29927731	29927846	SUMO1_1	1	-	29927731	29927846	255,0,0	2	63,48	0,67
JH594624	16210394	16210580	SUMO1_2	1	+	16210394	16210580	255,0,0	1	186	0
JH594662	9672618	9688424	SUMO1_3	1	-	9672618	9688424	255,0,0	4	69,72,81,78	0,6709,13711,15728
JH594617	31923670	31923832	SUMO1_4	1	-	31923670	31923832	255,0,0	1	162	0
JH594634	7153289	7161459	SUMO2_1	1	+	7153289	7161459	255,0,0	3	129,75,57	0,5684,8113
JH594614	31992245	31992383	SUMO2_2	1	-	31992245	31992383	255,0,0	2	66,69	0,69
JH594733	5815898	5816099	SUMO2_3	1	-	5815898	5816099	255,0,0	1	201	0
JH594734	4073767	4079563	SUMO3_1	1	+	4073767	4079563	255,0,0	3	126,78,57	0,4097,5739
JH594757	4482433	4517143	SUN1_1	1	-	4482433	4517143	255,0,0	12	96,102,171,114,84,255,99,138,60,87,129,75	0,515,2371,6092,10364,11208,18232,24632,26055,26157,28560,34635
JH594633	17081406	17095674	SUN2_1	1	-	17081406	17095674	255,0,0	15	114,90,174,111,84,222,165,81,114,141,126,99,120,114,78	0,1553,2132,2452,2960,3367,3952,5226,5745,5871,7642,11254,12402,13255,14190
JH594853	1883400	1912306	SUN3_1	1	+	1883400	1912306	255,0,0	5	96,84,114,180,120	0,1371,11336,15578,28786
JH594614	31055287	31062708	SUN5_1	1	+	31055287	31062708	255,0,0	6	111,72,117,168,84,144	0,2321,3453,5434,6124,7277
JH594675	3038580	3040323	SUOX_1	1	-	3038580	3040323	255,0,0	2	1407,159	0,1584
JH594879	676946	717123	SUPT16H_1	1	+	676946	717123	255,0,0	26	66,93,171,153,147,150,174,93,72,114,66,96,117,153,126,135,126,120,123,117,75,165,135,126,81,144	0,19758,20922,22073,22707,23274,24166,25608,26404,26609,27863,28049,28230,28449,30802,31412,31655,32028,33288,33752,34165,34662,37588,38336,38595,40033
JH594759	6702283	6704442	SUPT20H_1	1	-	6702283	6704442	255,0,0	7	84,108,204,72,132,90,84	0,369,550,1018,1171,1714,2075
JH594876	1818091	1861749	SUPT20H_2	1	+	1818091	1861749	255,0,0	19	51,75,126,102,120,51,141,159,57,72,117,117,102,159,66,132,57,108,105	0,332,1962,3143,6087,6323,9159,10924,11178,20877,22104,24886,25535,25784,27913,28494,34292,41896,43553
JH594671	10509046	11033774	SUPT3H_1	1	-	10509046	11033774	255,0,0	10	36,111,108,111,78,144,87,87,81,102	0,83082,106074,106969,112810,184874,193932,197296,307766,524626
JH594869	1491000	1491426	SUPT3H_2	1	-	1491000	1491426	255,0,0	2	150,108	0,318
JH594660	4846915	4852801	SUPT4H1_1	1	+	4846915	4852801	255,0,0	5	96,126,57,51,66	0,785,4864,5185,5820
JH594813	4055668	4084119	SUPT5H_1	1	+	4055668	4084119	255,0,0	27	42,165,72,69,72,66,69,246,96,69,108,90,141,156,144,150,126,84,120,105,126,105,162,165,207,96,138	0,3795,5496,6606,6798,6972,7718,13623,15230,15431,20110,20457,20884,21844,22082,23181,23415,24383,24815,25005,25192,25410,25994,26246,26518,28130,28313
JH594744	1295419	1320135	SUPT6H_1	1	-	1295419	1320135	255,0,0	36	183,189,168,78,117,120,114,237,195,141,144,150,207,126,171,135,138,75,120,138,195,156,153,132,96,150,141,90,117,105,270,87,192,75,153,150	0,505,1246,1530,1887,3645,3934,4581,5393,6809,7798,8384,9039,10373,11025,11273,11701,12141,14710,14953,15450,16076,16415,16652,18128,18378,19161,19480,19912,20315,20824,22656,22958,23504,23684,24566
JH594658	7912673	7921672	SUPT7L_1	1	-	7912673	7921672	255,0,0	4	258,243,321,408	0,1490,2633,8591
JH594769	1478560	1514741	SUPV3L1_1	1	-	1478560	1514741	255,0,0	15	435,150,174,78,216,96,180,93,75,111,168,117,108,75,258	0,1244,4164,5771,7324,9958,10830,11991,13198,16724,18666,19959,21515,22324,35923
JH594820	3192405	3195233	SURF1_1	1	+	3192405	3195233	255,0,0	6	135,81,192,66,165,81	0,219,929,2160,2308,2747
JH594820	3187323	3189797	SURF2_1	1	-	3187323	3189797	255,0,0	4	69,75,102,156	0,102,1393,2318
JH594820	3171589	3183415	SURF4_1	1	+	3171589	3183415	255,0,0	6	45,189,69,48,189,264	0,8160,8885,9619,10373,11562
JH594820	3214550	3217055	SURF6_1	1	+	3214550	3217055	255,0,0	4	114,72,123,477	0,575,1711,2028
JH594622	9408114	9549768	SUSD1_1	1	+	9408114	9549768	255,0,0	13	75,111,156,153,180,180,186,108,195,186,96,264,93	0,11852,15158,32311,33110,47747,59075,66407,72177,94859,112457,116939,141561
JH594763	2339875	2345019	SUSD2_1	1	+	2339875	2345019	255,0,0	13	168,153,168,171,201,84,270,144,159,246,114,129,186	0,308,855,1424,1932,2443,2600,2969,3225,4179,4524,4659,4958
JH594726	2577572	2579882	SUSD3_1	1	+	2577572	2579882	255,0,0	2	189,120	0,2190
JH594645	12484862	12651692	SUSD4_1	1	+	12484862	12651692	255,0,0	7	90,213,174,189,198,144,384	0,94089,118406,124558,160352,161904,166446
JH594655	6301396	6353519	SUSD5_1	1	+	6301396	6353519	255,0,0	7	111,180,117,180,561,99,381	0,5410,10232,22205,50836,51526,51742
JH594616	22030718	22086187	SUSD6_1	1	+	22030718	22086187	255,0,0	4	120,198,132,432	0,43937,45173,55037
JH594652	4264444	4274335	SUV39H1_1	1	-	4264444	4274335	255,0,0	5	132,129,147,663,147	0,896,1110,7861,9744
JH594673	1888818	1912442	SUV39H2_1	1	-	1888818	1912442	255,0,0	5	105,129,147,675,144	0,1220,2835,4832,23480
JH594744	3599075	3638803	SUZ12_1	1	+	3599075	3638803	255,0,0	16	273,45,63,69,51,87,231,90,111,177,90,147,156,201,81,342	0,2541,2677,6809,17757,21342,23070,24379,29346,33020,34660,34963,35600,36722,37325,39386
JH594856	2608781	2617035	SV2A_1	1	+	2608781	2617035	255,0,0	12	621,183,150,135,90,111,84,171,132,207,159,183	0,1834,2816,3057,3790,4117,4413,5146,5525,6515,7501,8071
JH594625	23800414	23842378	SV2B_1	1	-	23800414	23842378	255,0,0	9	183,162,198,93,171,84,96,153,183	0,2857,8333,9851,21982,25208,32371,41228,41781
JH594635	6958920	7165921	SV2C_1	1	-	6958920	7165921	255,0,0	12	183,162,204,135,162,90,111,90,135,150,183,579	0,27918,28572,30573,31700,34539,35091,53875,54615,129038,153167,206422
JH594621	13956134	13961389	SVBP_1	1	+	13956134	13961389	255,0,0	2	114,84	0,5171
JH594622	10776811	10990125	SVEP1_1	1	+	10776811	10990125	255,0,0	46	531,255,174,162,177,180,198,117,132,105,135,198,123,63,165,234,162,162,165,90,96,114,114,195,165,204,180,126,123,177,171,120,174,192,171,672,2790,228,156,63,174,177,168,96,93,96	0,39397,42949,68190,69187,92198,101910,104217,107567,110529,111586,112530,114218,115509,121280,122123,125622,127129,144094,144647,145832,148166,150692,155428,158153,159421,162408,163663,164946,165851,167089,167876,170249,171356,172607,180493,183180,187928,190910,196719,198163,199656,203440,205783,207713,213218
JH594766	3661091	3771208	SVIL_1	1	+	3661091	3771208	255,0,0	35	153,546,81,381,177,225,168,63,141,243,276,270,225,90,147,90,87,180,171,153,138,147,144,174,147,273,159,105,207,132,156,144,126,156,84	0,10086,32139,34547,35012,35225,35810,37512,37887,41262,41942,42251,43353,56021,67138,71955,72130,74947,76011,77648,79462,80206,80478,82843,87084,87612,94750,97998,98784,100813,102532,104999,106921,109783,110033
JH594612	14748455	14749123	SVIP_1	1	-	14748455	14749123	255,0,0	2	114,51	0,617
JH594667	4076237	4127346	SVOP_1	1	+	4076237	4127346	255,0,0	15	159,87,99,73,126,63,126,126,78,72,93,114,84,87,207	0,1122,2283,2905,16076,26714,32515,34602,37858,38725,41944,44813,45908,47212,50902
JH594612	1738016	1820235	SWAP70_1	1	+	1738016	1820235	255,0,0	12	99,141,174,228,147,108,183,105,165,201,93,105	0,22357,43892,61155,65535,67012,68890,70128,72075,79718,81650,82114
JH594644	12676674	12681053	SWI5_1	1	+	12676674	12681053	255,0,0	5	42,69,123,99,63	0,96,1819,2637,4316
JH594663	899777	900994	SWSAP1_1	1	-	899777	900994	255,0,0	2	501,177	0,1040
JH594627	22624706	22734922	SWT1_1	1	+	22624706	22734922	255,0,0	14	87,660,57,111,186,93,144,165,135,150,186,132,72,126	0,26284,33122,34365,34862,37950,44723,46322,48788,53364,59695,77520,88200,110090
JH594706	509478	525456	SYAP1_1	1	+	509478	525456	255,0,0	8	117,66,75,141,105,60,147,123	0,1050,3708,6282,12135,13692,14208,15855
JH594615	8538227	8621760	SYBU_1	1	+	8538227	8621760	255,0,0	5	219,201,201,150,1104	0,33776,76703,79381,82429
JH594637	22602054	22605856	SYCE1_1	1	-	22602054	22605856	255,0,0	6	111,126,66,90,75,57	0,180,1133,1405,3336,3745
JH594864	1886436	1887735	SYCE2_1	1	+	1886436	1887735	255,0,0	2	150,192	0,1107
JH594679	8959544	9104907	SYCP1_1	1	-	8959544	9104907	255,0,0	21	132,144,141,93,111,66,84,69,117,105,90,69,183,108,81,63,57,72,69,165,108	0,2602,15329,58746,59986,68929,75337,83968,84787,86373,87274,106978,109484,125401,135679,136391,137038,140514,141499,142262,145255
JH594614	4087844	4141093	SYCP2_1	1	+	4087844	4141093	255,0,0	23	150,129,108,87,81,144,51,48,96,156,63,141,93,135,132,81,324,117,69,165,171,147,102	0,1002,3195,6161,6907,8079,8337,9608,10206,18959,19948,20643,23387,24717,29121,29400,29514,31496,34452,36315,39408,50858,53147
JH594907	324420	344914	SYCP2L_1	1	-	324420	344914	255,0,0	4	90,144,120,144	0,12064,20139,20350
JH594633	2368286	2377717	SYCP3_1	1	-	2368286	2377717	255,0,0	4	102,99,117,105	0,2924,6865,9326
JH594728	7946706	7952907	SYDE1_1	1	-	7946706	7952907	255,0,0	9	153,249,225,162,126,216,627,285,87	0,156,787,1761,2099,2814,3571,4252,6114
JH594609	35876062	35915967	SYDE2_1	1	-	35876062	35915967	255,0,0	9	498,228,183,126,1104,279,399,609,102	0,7258,10246,18490,23415,28741,29023,39173,39803
JH594654	4427452	4440838	SYF2_1	1	+	4427452	4440838	255,0,0	6	90,126,117,90,99,162	0,2514,3095,3544,4437,13224
JH594807	3126642	3198217	SYK_1	1	-	3126642	3198217	255,0,0	11	69,111,141,192,207,180,69,75,135,165,405	0,8886,9683,20272,21954,23715,34436,36627,48016,66929,71170
JH594693	746952	781890	SYMPK_1	1	-	746952	781890	255,0,0	27	135,183,114,96,180,186,114,90,102,108,162,147,114,87,240,150,204,150,156,240,168,252,123,72,54,66,105	0,295,496,1025,1261,2240,5694,6877,7830,8279,9593,10633,11838,12318,13579,14909,15888,17654,20894,25179,26896,28870,30489,33112,33281,34625,34833
JH594652	5178695	5237280	SYN1_1	1	+	5178695	5237280	255,0,0	14	378,54,93,159,90,63,144,72,105,108,90,504,84,132	0,8847,9004,9943,10273,53355,54190,54429,54599,56103,56629,56816,57323,58453
JH594607	11971683	12133891	SYN2_1	1	+	11971683	12133891	255,0,0	16	105,60,69,57,90,159,90,63,144,72,105,147,63,12,162,132	0,225,327,116753,117964,120252,125278,134601,135069,140079,140599,142038,155005,159505,159589,162076
JH594633	9810575	10469198	SYN3_1	1	-	9810575	10469198	255,0,0	13	129,291,90,123,105,72,147,60,93,159,93,177,129	0,3802,8161,9120,16720,22250,31335,104070,463579,467944,570657,658314,658494
JH594621	25147461	25162175	SYNC_1	1	+	25147461	25162175	255,0,0	3	342,795,126	0,345,14588
JH594832	636693	661758	SYNCRIP_1	1	-	636693	661758	255,0,0	11	39,588,126,147,207,135,177,117,108,117,102	0,1946,8634,9307,10734,11533,20744,21021,23873,24113,24963
JH594648	1745457	1948905	SYNDIG1_1	1	-	1745457	1948905	255,0,0	3	156,138,465	0,137990,202983
JH594616	27179253	27180907	SYNDIG1L_1	1	-	27179253	27180907	255,0,0	3	156,141,417	0,317,1237
JH594608	18964099	19399720	SYNE1_1	1	+	18964099	19399720	255,0,0	145	69,96,84,90,174,195,111,111,141,171,111,168,93,207,162,165,141,183,159,177,150,162,204,111,165,165,174,141,180,150,228,99,186,123,168,156,627,177,150,162,180,102,204,204,120,207,156,294,168,312,165,354,135,177,183,141,159,165,174,156,144,159,324,156,171,324,156,168,177,141,126,177,264,2160,294,147,222,198,60,159,144,153,180,150,186,120,189,144,195,138,171,159,198,171,192,135,102,156,129,159,204,105,117,204,174,132,195,135,180,153,177,153,162,162,135,207,183,147,153,150,93,234,198,126,156,159,165,90,162,192,150,183,138,192,333,69,144,129,213,201,126,213,87,63,240	0,21095,28593,35150,37217,43137,47422,54177,57026,58394,85251,85888,91513,92583,95096,95727,97239,100157,102187,102836,105410,107903,108278,109280,111275,114679,117047,118022,122780,124919,128233,128847,130643,131558,136139,137657,139416,142713,145789,146315,148020,151990,157206,158377,159447,160864,162083,165233,165993,169013,170623,175543,180077,180660,183468,186454,186930,188847,190952,193199,195515,196447,200139,201403,201707,205642,207800,208192,211234,213357,214334,215829,217075,220290,225381,226371,228284,229237,229441,235426,235882,238007,238931,239989,247908,248642,249319,250845,256578,257840,266701,267083,276866,278693,281565,291967,293161,296949,301068,301387,302144,308219,312981,315198,318425,322062,322727,323787,324335,325807,326951,328058,333148,335482,337541,338248,340907,341694,344198,345007,347325,351309,353959,358519,363127,370909,375650,384341,390281,399526,400594,403563,403987,405966,407503,409231,411445,413587,416130,419764,421799,423456,425116,426615,435381
JH594616	16007529	16303760	SYNE2_1	1	+	16007529	16303760	255,0,0	104	96,78,93,183,195,93,108,135,168,159,78,189,165,123,156,177,135,159,207,90,135,441,126,180,150,159,162,99,204,171,114,204,126,153,150,312,162,348,159,267,708,1245,321,144,222,267,108,138,141,183,132,192,123,186,123,111,231,183,87,117,132,156,207,105,120,204,168,135,213,135,177,150,177,153,156,171,126,237,99,114,150,147,96,237,123,156,159,168,162,192,150,183,138,186,135,138,69,156,111,201,201,129,192,219	0,182,348,4262,8722,17378,19423,21885,40265,42661,44291,45137,46655,49910,53240,53693,57142,61876,64134,64491,65747,69116,69569,74021,76566,89804,90601,94081,95118,95891,96611,99098,99988,100126,101514,102593,104024,105502,121795,122817,124079,124823,127858,130355,131373,136715,138999,140663,143147,144863,145842,151395,153182,155098,161836,168782,185460,197189,198507,199785,202227,203476,203755,205075,206084,206355,207948,209588,213265,214408,215563,216147,218368,220324,224243,227096,227742,231289,232679,233485,234852,235110,236220,237749,247366,251343,254082,255023,271863,278379,279046,280229,282457,283664,285061,285202,285865,286813,288895,289768,291174,292367,293592,296012
JH594651	8020200	8071478	SYNE3_1	1	-	8020200	8071478	255,0,0	16	198,153,141,129,168,162,141,144,177,177,135,375,159,312,168,138	0,10454,11446,12628,13177,13474,15763,17644,19463,25016,29480,33506,35162,43319,45309,51140
JH594813	1067261	1070131	SYNE4_1	1	+	1067261	1070131	255,0,0	3	198,240,132	0,270,2738
JH594867	321137	347514	SYNGAP1_1	1	+	321137	347514	255,0,0	20	123,105,93,120,156,99,312,255,144,144,63,240,201,177,717,237,177,210,90,147	0,2327,8856,9392,11358,11741,12858,13230,13615,13922,15440,15576,15946,16322,17638,18457,19137,21045,22335,26230
JH594633	17742676	17749538	SYNGR1_1	1	+	17742676	17749538	255,0,0	5	51,198,162,120,90	0,60,1933,6646,6772
JH594634	4633765	4636815	SYNGR2_1	1	-	4633765	4636815	255,0,0	4	78,141,237,99	0,308,821,2951
JH594630	1616972	1619958	SYNGR3_1	1	+	1616972	1619958	255,0,0	3	90,144,207	0,2563,2779
AHIN01166437	423	606	SYNGR3_2	1	-	423	606	255,0,0	1	183	0
JH594693	4967776	4971187	SYNGR4_1	1	-	4967776	4971187	255,0,0	3	231,141,237	0,692,3174
JH594783	1798814	1886649	SYNJ1_1	1	-	1798814	1886649	255,0,0	27	402,102,69,72,150,213,162,81,216,117,153,162,195,141,84,192,162,153,84,174,93,60,87,222,270,84,147	0,408,522,9693,15274,17774,22047,23423,27587,27903,28647,29762,30154,30625,34533,36909,44388,47074,48612,49891,51174,52305,57708,59646,62975,64793,87688
JH594608	12699477	12825420	SYNJ2_1	1	-	12699477	12825420	255,0,0	30	123,237,180,156,126,111,117,132,174,168,81,219,117,156,159,192,141,87,177,165,150,81,174,99,60,87,222,276,84,126	0,159,420,615,3260,6147,7851,9411,12285,12885,14304,14473,17269,18616,21341,24637,29021,31102,34238,36977,37218,38072,40112,43356,51083,63272,72954,76115,94310,125817
JH594616	22860697	22860835	SYNJ2BP_1	1	-	22860697	22860835	255,0,0	1	138	0
JH594625	14393570	14425192	SYNM_1	1	-	14393570	14425192	255,0,0	8	243,402,1200,828,423,351,126,810	0,300,864,2082,2913,3363,21825,30812
JH594736	460141	492168	SYNPO_1	1	-	460141	492168	255,0,0	3	288,2088,381	0,318,31646
JH594777	4584620	4805364	SYNPO2_1	1	+	4584620	4805364	255,0,0	5	105,150,816,2202,51	0,175519,179549,183083,220693
JH594712	6772728	6781059	SYNPO2L_1	1	+	6772728	6781059	255,0,0	7	105,153,507,756,804,147,411	0,1702,2334,6165,6930,7740,7920
JH594607	42645381	43051227	SYNPR_1	1	+	42645381	43051227	255,0,0	5	69,139,204,198,255	0,252293,338124,398060,405591
JH594660	302121	358705	SYNRG_1	1	+	302121	358705	255,0,0	19	123,132,105,111,228,78,198,249,129,120,60,264,672,594,165,102,150,111,129	0,2603,4699,5538,11275,12632,13568,14414,15826,21295,21629,26446,26722,36099,37999,39576,41715,54905,56455
JH594652	3673371	3680843	SYP_1	1	+	3673371	3680843	255,0,0	5	69,138,198,192,318	0,1180,3831,4725,7154
JH594685	1528829	1529484	SYPL1_1	1	+	1528829	1529484	255,0,0	5	159,69,78,84,150	0,201,272,351,505
JH594702	9275465	9302430	SYPL1_2	1	+	9275465	9302430	255,0,0	5	48,75,144,189,129	0,305,19233,24043,26836
JH594810	419758	430823	SYPL2_1	1	-	419758	430823	255,0,0	5	144,192,204,123,78	0,1590,2767,4066,10987
JH594613	433848	433995	SYS1_1	1	-	433848	433995	255,0,0	1	147	0
JH594618	10959476	10959707	SYS1_2	1	+	10959476	10959707	255,0,0	2	84,120	0,111
JH594614	18601889	18602126	SYS1_3	1	-	18601889	18602126	255,0,0	1	237	0
JH594731	2520783	2755149	SYT1_1	1	-	2520783	2755149	255,0,0	8	207,135,114,168,171,123,183,165	0,4091,111173,159647,162219,166184,172679,234201
JH594898	546484	597474	SYT10_1	1	+	546484	597474	255,0,0	7	150,360,162,405,162,132,69	0,14900,28941,29106,41454,48689,50921
JH594819	1302304	1312054	SYT11_1	1	-	1302304	1312054	255,0,0	3	306,126,825	0,1207,8925
JH594719	4289865	4299162	SYT12_1	1	-	4289865	4299162	255,0,0	6	174,132,120,216,393,195	0,2002,3120,3884,6121,9102
JH594797	1334185	1386239	SYT13_1	1	-	1334185	1386239	255,0,0	6	303,129,303,135,228,180	0,3273,11562,14492,17586,51874
JH594641	3838740	4187822	SYT14_1	1	-	3838740	4187822	255,0,0	9	312,54,189,441,273,219,330,163,48	0,1573,4233,79174,87581,225195,233402,236340,349034
JH594630	23131489	23133363	SYT14_2	1	+	23131489	23133363	255,0,0	6	27,75,147,138,66,159	0,63,877,1172,1517,1715
JH594761	2190721	2197404	SYT15_1	1	-	2190721	2197404	255,0,0	6	123,153,99,171,282,174	0,974,2034,2746,4653,6509
JH594616	14051821	14147839	SYT16_1	1	+	14051821	14147839	255,0,0	6	513,108,258,435,189,312	0,69735,75992,82346,85888,95706
JH594630	16935278	17026654	SYT17_1	1	-	16935278	17026654	255,0,0	6	195,162,120,615,150,150	0,29966,31806,71894,75106,91226
JH594641	13623745	13635893	SYT2_1	1	+	13623745	13635893	255,0,0	8	177,162,120,171,168,114,135,198	0,1156,2690,3258,3774,5959,7045,11950
JH594684	4245366	4249996	SYT4_1	1	+	4245366	4249996	255,0,0	3	816,120,306	0,2604,4324
JH594693	10521166	10528304	SYT5_1	1	-	10521166	10528304	255,0,0	8	201,132,117,168,171,120,171,81	0,1044,1441,2593,3493,3791,6355,7057
JH594679	9945032	10010278	SYT6_1	1	+	9945032	10010278	255,0,0	6	156,351,561,120,174,69	0,11426,13925,52787,57647,65177
JH594719	9417013	9454060	SYT7_1	1	+	9417013	9454060	255,0,0	9	111,81,129,135,270,171,114,201,102	0,4369,8684,22730,27650,31363,31892,32524,36945
JH594850	1887641	1888843	SYT8_1	1	+	1887641	1888843	255,0,0	4	120,93,132,234	0,565,754,968
JH594838	527901	626208	SYT9_1	1	-	527901	626208	255,0,0	5	135,174,120,549,354	0,2239,4099,86800,97953
JH594654	2471901	2478021	SYTL1_1	1	-	2471901	2478021	255,0,0	10	138,201,99,78,159,96,129,108,153,153	0,350,1360,1576,1981,2480,2863,3259,4859,5967
JH594746	3936288	4010450	SYTL2_1	1	-	3936288	4010450	255,0,0	26	144,204,108,69,171,102,171,120,96,51,102,69,510,375,270,768,264,117,138,531,240,537,114,135,153,99	0,1638,3363,6930,11757,14026,15971,17718,20752,25854,27898,31042,31117,31633,32161,32563,33361,33655,33829,34360,45085,45349,47468,59882,62566,74063
JH594608	12048986	12132571	SYTL3_1	1	-	12048986	12132571	255,0,0	8	204,99,171,102,180,117,54,222	0,1305,5875,11904,17782,38861,45678,83363
JH594657	1373743	1424293	SYTL4_1	1	+	1373743	1424293	255,0,0	16	108,216,108,99,93,78,87,108,93,180,102,162,111,99,207,147	0,365,719,1071,37379,37971,38575,38777,39414,40583,41056,41692,45633,47588,48445,50403
JH594652	17367473	17537581	SYTL5_1	1	-	17367473	17537581	255,0,0	15	144,204,138,84,162,99,195,105,129,144,132,108,117,213,117	0,1264,3851,5160,11877,13932,17446,64049,65954,74680,96110,101875,103441,123157,169991
JH594719	6052268	6057354	SYVN1_1	1	+	6052268	6057354	255,0,0	15	132,93,153,48,102,126,99,69,114,165,126,117,189,150,105	0,355,535,831,1293,2026,2246,2425,2586,2792,3253,3523,3726,4757,4981
JH594654	13299682	13323572	SZRD1_1	1	-	13299682	13323572	255,0,0	4	102,255,48,51	0,1474,3558,23839
JH594621	12998391	13043928	SZT2_1	1	-	12998391	13043928	255,0,0	70	141,69,117,408,123,153,216,75,78,93,201,123,81,267,177,102,129,135,96,165,138,165,165,87,162,120,111,108,102,153,129,102,201,72,84,168,186,66,108,141,294,78,96,141,246,117,204,171,117,165,108,114,171,96,75,219,216,117,150,144,132,234,171,213,105,144,132,171,174,132	0,286,1816,2076,2601,2886,3466,6225,6383,6714,8166,8491,8724,8906,9371,9621,9853,10165,10390,10577,11139,14525,14804,15129,15486,15743,16582,16778,16975,17167,18950,19826,20840,21230,21423,21600,22130,22515,22668,22961,23267,23663,23904,24148,25212,25594,26006,26294,26572,27167,27552,27776,28093,28541,28885,29373,29684,30106,30364,30783,31834,32171,32842,33240,39417,39925,40814,44486,44949,45405
JH594608	4567469	4578257	T_1	1	+	4567469	4578257	255,0,0	8	204,264,138,60,63,171,126,267	0,697,1728,2867,3044,5702,7334,10521
JH594608	41183282	41184290	TAAR1_1	1	+	41183282	41184290	255,0,0	1	1008	0
JH594608	41209091	41210087	TAAR2_1	1	+	41209091	41210087	255,0,0	1	996	0
JH594608	41255721	41256710	TAAR5_1	1	-	41255721	41256710	255,0,0	2	849,138	0,851
JH594608	41243810	41244821	TAAR6_1	1	+	41243810	41244821	255,0,0	1	1011	0
AHIN01157088	6832	7831	TAAR6_2	1	+	6832	7831	255,0,0	2	465,501	0,498
JH594608	41384281	41385274	TAAR8_1	1	+	41384281	41385274	255,0,0	2	462,513	0,480
JH594608	41320451	41321453	TAAR8_2	1	-	41320451	41321453	255,0,0	1	1002	0
JH594608	41342471	41343176	TAAR8_3	1	-	41342471	41343176	255,0,0	1	705	0
JH594608	41409670	41410386	TAAR9_1	1	-	41409670	41410386	255,0,0	3	264,291,153	0,268,563
JH594633	17803532	17815776	TAB1_1	1	+	17803532	17815776	255,0,0	10	135,150,93,138,114,111,144,225,162,204	0,466,1654,2297,3404,4633,6375,8771,10022,12040
JH594608	22250476	22281394	TAB2_1	1	-	22250476	22281394	255,0,0	6	141,81,93,162,1500,102	0,2124,3492,4126,23597,30816
JH594847	1477763	1479838	TAB2_2	1	+	1477763	1479838	255,0,0	4	84,180,1575,231	0,86,268,1844
JH594765	610214	639610	TAB3_1	1	-	610214	639610	255,0,0	9	147,102,84,111,162,597,423,429,99	0,5109,13567,16866,22743,23790,24399,24825,29297
JH595062	52347	54453	TAB3_2	1	-	52347	54453	255,0,0	5	716,453,321,99,498	0,718,1183,1506,1608
JH594762	2693593	2697416	TAC1_1	1	-	2693593	2697416	255,0,0	4	48,48,93,123	0,2064,2578,3700
JH594660	13028126	13028228	TAC4_1	1	+	13028126	13028228	255,0,0	1	102	0
JH594715	9445622	9512986	TACC1_1	1	+	9445622	9512986	255,0,0	13	159,48,546,255,306,222,126,78,45,162,108,120,66	0,1231,35247,35796,36066,42946,55473,58903,60698,61872,63055,65809,67298
JH594637	12168971	12326585	TACC2_1	1	+	12168971	12326585	255,0,0	23	348,183,522,156,117,156,69,138,1320,57,204,63,75,171,138,93,147,75,45,162,105,123,63	0,528,2601,3180,3573,4470,75006,107360,112934,118209,119476,133067,134086,135658,137782,138775,145384,145988,147025,153847,154259,155090,157551
JH594717	5794216	5809155	TACC3_1	1	-	5794216	5809155	255,0,0	10	63,120,111,159,108,102,54,216,144,165	0,399,749,3387,4941,6697,7932,10349,14475,14774
JH594634	17760671	17766726	TACO1_1	1	-	17760671	17766726	255,0,0	5	198,177,129,108,270	0,516,1216,2757,5785
JH594610	7228056	7396315	TACR1_1	1	+	7228056	7396315	255,0,0	3	387,198,291	0,92670,167968
JH594769	1242262	1256748	TACR2_1	1	+	1242262	1256748	255,0,0	5	360,198,141,192,141	0,2685,8560,10057,14345
JH594677	5314610	5404586	TACR3_1	1	-	5314610	5404586	255,0,0	5	312,195,150,192,462	0,2405,53513,55487,89514
JH594609	4071776	4072697	TACSTD2_1	1	-	4071776	4072697	255,0,0	1	921	0
JH594751	6531669	6550795	TADA1_1	1	-	6531669	6550795	255,0,0	8	153,162,150,210,96,66,90,75	0,584,6133,7959,9571,13474,13795,19051
JH594660	391049	429351	TADA2A_1	1	-	391049	429351	255,0,0	14	180,75,42,129,72,132,42,66,72,84,156,93,66,99	0,2405,4713,5338,7680,9205,11873,13628,24662,26448,28063,30103,37169,38203
JH594717	1198535	1214158	TADA2B_1	1	+	1198535	1214158	255,0,0	2	270,987	0,14636
JH594607	9650386	9659061	TADA3_1	1	-	9650386	9659061	255,0,0	8	192,186,108,105,141,108,252,204	0,2199,3142,4447,4658,6109,6322,8471
JH594676	7987802	8087135	TAF1_1	1	+	7987802	8087135	255,0,0	38	180,114,117,114,180,219,219,204,177,129,108,174,174,102,204,141,132,81,150,120,177,177,210,171,210,111,99,177,69,123,93,84,69,111,129,159,177,219	0,1235,1495,5767,7039,7631,8272,8838,10298,10846,11076,11304,15789,16188,18228,18589,19197,19998,41105,41439,41839,42731,44387,45077,46403,50049,50381,51189,77330,78594,79629,79804,90465,90774,94193,95467,96252,99114
JH594838	1673492	1674768	TAF10_1	1	+	1673492	1674768	255,0,0	5	228,153,63,114,87	0,361,742,894,1189
JH594867	1789948	1800371	TAF11_1	1	-	1789948	1800371	255,0,0	5	129,96,87,150,171	0,788,1241,5646,10252
JH594654	1218501	1227714	TAF12_1	1	+	1218501	1227714	255,0,0	4	168,78,114,90	0,1855,5666,9123
JH594714	6515725	6516153	TAF13_1	1	-	6515725	6516153	255,0,0	3	90,123,57	0,92,371
JH594810	828922	838641	TAF13_2	1	+	828922	838641	255,0,0	3	78,96,168	0,7324,9551
JH594917	702201	702570	TAF13_3	1	+	702201	702570	255,0,0	1	369	0
JH594679	12881708	12883282	TAF15_1	1	+	12881708	12883282	255,0,0	4	870,288,201,84	0,982,1287,1490
JH594744	7273711	7292488	TAF15_2	1	+	7273711	7292488	255,0,0	13	87,84,195,123,111,129,93,84,87,294,102,129,196	0,170,2177,3368,11711,13095,15527,16279,16477,16670,17015,17127,18581
JH594645	13344352	13364076	TAF1A_1	1	+	13344352	13364076	255,0,0	8	165,114,198,159,66,126,150,111	0,4856,5438,8682,14737,15524,17156,19613
JH594629	9258780	9357767	TAF1B_1	1	-	9258780	9357767	255,0,0	12	174,219,96,42,180,147,102,147,153,90,99,99	0,6923,18752,23356,24189,28079,50696,56523,79044,82872,89411,98888
JH594659	7621494	7627601	TAF1C_1	1	-	7621494	7627601	255,0,0	14	111,261,111,141,177,144,132,75,126,237,81,90,96,117	0,189,483,874,1109,1944,2267,2534,2694,3110,3986,4164,4346,5990
JH594777	2624112	2624340	TAF1D_1	1	+	2624112	2624340	255,0,0	2	102,123	0,105
JH594628	7994858	8096101	TAF2_1	1	-	7994858	8096101	255,0,0	26	261,123,105,228,111,69,141,192,111,141,252,66,108,114,162,129,84,99,117,183,234,141,117,162,54,84	0,10886,21760,25611,40860,41966,47615,48618,51371,54146,55674,57323,65634,66306,67088,68290,72750,75144,76414,77648,80020,81495,83068,93347,100706,101159
JH594673	10584366	10827554	TAF3_1	1	-	10584366	10827554	255,0,0	8	111,108,54,45,81,1818,240,165	0,1013,4709,4916,42553,64871,238442,243023
JH594614	1924103	2030185	TAF4_1	1	+	1924103	2030185	255,0,0	17	96,15,96,120,120,123,90,24,186,147,114,171,132,126,57,120,165	0,64252,64321,65581,69424,70406,72370,73617,73677,75550,75925,81044,81578,82657,83872,84416,105917
JH594799	3022981	3190695	TAF4B_1	1	-	3022981	3190695	255,0,0	15	165,105,57,123,132,171,105,150,90,63,165,105,138,93,186	0,44626,74628,80348,92682,94951,123667,124659,148996,152655,152993,156913,158267,167423,167528
JH594613	29884544	29897592	TAF5_1	1	+	29884544	29897592	255,0,0	11	558,240,315,162,135,120,129,165,180,177,216	0,2630,6672,7805,8075,9261,10098,10868,11690,12058,12832
JH594723	7519091	7538920	TAF5L_1	1	+	7519091	7538920	255,0,0	4	162,105,726,795	0,5651,11230,19034
JH594689	6688158	6689848	TAF5L_2	1	-	6688158	6689848	255,0,0	5	123,537,96,596,289	0,164,706,804,1401
JH594776	4763298	4768096	TAF6_1	1	-	4763298	4768096	255,0,0	14	351,198,171,126,75,183,102,78,147,126,51,153,90,165	0,631,1339,2013,2268,2616,2877,3089,3278,3661,3879,4150,4437,4633
JH594719	8267615	8276031	TAF6L_1	1	-	8267615	8276031	255,0,0	11	348,396,129,132,222,72,96,51,150,90,147	0,378,903,3351,3856,4219,6015,6755,6934,7715,8269
JH594686	8536780	8537827	TAF7_1	1	-	8536780	8537827	255,0,0	1	1047	0
JH594657	523590	527593	TAF7L_1	1	+	523590	527593	255,0,0	3	132,75,111	0,3513,3892
JH594671	7668028	7683052	TAF8_1	1	+	7668028	7683052	255,0,0	7	156,96,69,141,147,144,138	0,2564,2996,4200,5304,7079,14886
JH594635	13007285	13008065	TAF9_1	1	+	13007285	13008065	255,0,0	1	780	0
JH594666	13259458	13266028	TAF9B_1	1	+	13259458	13266028	255,0,0	6	84,135,135,75,111,162	0,387,601,2619,5424,6408
JH594608	11753109	11762875	TAGAP_1	1	+	11753109	11762875	255,0,0	11	66,168,162,111,195,114,78,252,501,78,138	0,2720,3725,4485,6435,7552,8566,8668,8944,9523,9628
JH594749	4525919	4527298	TAGLN_1	1	-	4525919	4527298	255,0,0	4	141,105,177,180	0,506,919,1199
JH594612	21290601	21291177	TAGLN2_1	1	+	21290601	21291177	255,0,0	2	429,126	0,450
JH594894	1573106	1575300	TAGLN2_2	1	+	1573106	1575300	255,0,0	4	180,174,105,51	0,1320,1717,2143
JH594632	22507846	22523036	TAGLN3_1	1	-	22507846	22523036	255,0,0	4	141,102,174,180	0,1410,13723,15010
JH594621	8928760	8935814	TAL1_1	1	+	8928760	8935814	255,0,0	4	150,111,96,447	0,370,1774,6607
JH594622	15634295	15634610	TAL2_1	1	-	15634295	15634610	255,0,0	1	315	0
JH594850	776128	779877	TALDO1_1	1	+	776128	779877	255,0,0	6	126,105,135,174,198,153	0,748,1120,2908,3181,3596
JH594607	11836535	11885044	TAMM41_1	1	-	11836535	11885044	255,0,0	7	69,162,147,150,99,183,135	0,1317,6951,31176,40365,45742,48374
JH594642	14559768	14751909	TANC1_1	1	+	14559768	14751909	255,0,0	26	60,198,102,132,186,264,117,285,63,228,165,609,111,123,237,186,78,132,126,177,132,93,147,99,1179,246	0,33431,89208,105910,107090,121524,127561,128493,131202,133780,135466,137388,142985,144553,152610,156549,158933,181211,183134,183564,185395,187229,189057,190141,190710,191895
JH594634	17927510	18220938	TANC2_1	1	-	17927510	18220938	255,0,0	25	1842,75,93,147,93,132,177,126,132,93,186,237,123,111,606,168,228,132,282,126,264,189,147,72,66	0,1884,3609,6162,8477,9990,10428,17188,18498,29167,31149,36182,37156,46427,71422,75656,84575,93724,97772,126854,140253,157817,164937,224895,293362
JH594888	970497	1010937	TANGO2_1	1	+	970497	1010937	255,0,0	7	54,96,123,114,156,105,120	0,9631,26195,26953,35505,37300,40320
JH594620	95534	269997	TANGO6_1	1	-	95534	269997	255,0,0	20	174,111,156,141,57,210,123,153,135,198,129,177,111,75,159,141,138,117,642,72	0,33761,43662,75933,102576,104927,105170,105299,112189,119747,121638,126933,128550,144740,155504,159185,165378,167160,169497,174391
JH594642	16847774	16908468	TANK_1	1	+	16847774	16908468	255,0,0	7	150,105,123,105,567,75,177	0,26527,27747,50662,56421,58176,60517
JH594744	477383	552057	TAOK1_1	1	-	477383	552057	255,0,0	19	459,183,213,240,204,129,237,135,204,168,81,96,90,117,96,45,102,72,132	0,7105,8187,18475,21032,26435,28299,30521,32334,34272,38393,40255,47071,49969,51818,52472,53720,54351,74542
JH594776	2553997	2564356	TAOK2_1	1	-	2553997	2564356	255,0,0	16	1176,534,204,366,162,261,168,81,96,90,117,96,45,102,72,132	0,1182,2050,2339,4220,4581,5010,6132,6308,8568,8759,9017,9245,9788,9984,10227
JH594667	7754299	7835119	TAOK3_1	1	+	7754299	7835119	255,0,0	18	120,102,45,96,117,90,96,81,168,207,135,237,129,204,240,213,183,159	0,5279,7590,8772,11225,12565,27301,28417,36855,38103,48715,57842,59657,63306,71355,73052,79426,80661
JH594792	1203087	1204960	TAOK3_2	1	-	1203087	1204960	255,0,0	2	630,1239	0,634
JH594867	186622	197978	TAPBP_1	1	-	186622	197978	255,0,0	5	87,339,399,261,171	0,187,875,10697,11185
JH594788	1701068	1703958	TAPBPL_1	1	+	1701068	1703958	255,0,0	5	216,96,153,339,303	0,371,491,1663,2587
JH594640	20788052	20847404	TAPT1_1	1	+	20788052	20847404	255,0,0	12	132,117,165,135,96,69,81,60,69,78,153,234	0,14436,25110,28973,30893,31190,41256,44058,44507,47485,57272,59118
JH594627	4267656	4360117	TARBP1_1	1	+	4267656	4360117	255,0,0	33	147,114,117,141,105,93,72,150,51,102,129,99,90,81,96,174,99,159,204,270,189,189,72,120,108,153,198,81,171,192,126,138,156	0,261,432,726,870,5143,7462,10233,12046,13815,16538,17292,19558,31286,34512,35575,43777,47353,49909,50511,50885,52220,52596,54049,54533,63206,77598,82013,84289,90876,91246,91830,92305
JH594633	22969543	22973290	TARBP2_1	1	-	22969543	22973290	255,0,0	8	156,202,126,117,75,96,105,174	0,311,910,1354,1688,2353,3008,3573
JH594739	7565279	7571025	TARDBP_1	1	+	7565279	7571025	255,0,0	7	240,165,141,171,525,54,57	0,1777,2538,3983,4545,5610,5689
JH594693	9551161	9552055	TARM1_1	1	-	9551161	9552055	255,0,0	4	117,72,138,126	0,213,600,768
JH594693	9586395	9586689	TARM1_2	1	-	9586395	9586689	255,0,0	2	138,126	0,168
JH594741	4632337	4661662	TARS_1	1	+	4632337	4661662	255,0,0	18	78,192,126,123,117,63,81,147,99,165,162,138,78,99,108,72,111,150	0,3836,12426,13716,14750,16786,16933,17813,19041,20344,21751,22000,22496,22755,22948,25419,28588,29175
JH594666	8102187	8104331	TARS_2	1	-	8102187	8104331	255,0,0	3	450,246,1360	0,495,784
JH594856	2040688	2053724	TARS2_1	1	-	2040688	2053724	255,0,0	17	141,111,72,102,102,78,141,159,162,99,147,78,66,120,123,126,195	0,1024,1691,1938,2217,6018,6275,6964,7656,8080,8358,9652,9986,10177,10852,12411,12841
JH594625	11020641	11122757	TARSL2_1	1	+	11020641	11122757	255,0,0	19	279,75,90,129,120,120,60,84,147,99,165,159,141,78,99,108,72,114,147	0,2431,2521,10586,19205,21201,22714,34954,36616,37938,50218,52292,57650,60464,60625,87732,98041,98922,101969
JH594739	2476478	2484286	TAS1R1_1	1	+	2476478	2484286	255,0,0	4	144,282,768,930	0,1968,4186,6878
JH594728	3169502	3172496	TAS1R3_1	1	-	3169502	3172496	255,0,0	4	906,108,783,318	0,1122,1813,2676
JH594678	1868014	1868905	TAS2R1_1	1	+	1868014	1868905	255,0,0	5	192,177,105,36,120	0,261,540,672,771
JH594790	99751	100480	TAS2R13_1	1	-	99751	100480	255,0,0	2	135,135	0,594
JH594790	134927	135227	TAS2R14_1	1	-	134927	135227	255,0,0	1	300	0
JH594790	190476	190818	TAS2R14_2	1	-	190476	190818	255,0,0	2	129,102	0,240
JH594773	1665081	1665951	TAS2R16_1	1	+	1665081	1665951	255,0,0	4	210,186,60,240	0,246,540,630
JH594790	138921	139014	TAS2R20_1	1	-	138921	139014	255,0,0	1	93	0
JH594699	6824834	6825632	TAS2R3_1	1	-	6824834	6825632	255,0,0	2	276,468	0,330
JH594699	6709488	6710477	TAS2R38_1	1	+	6709488	6710477	255,0,0	3	522,108,291	0,563,698
JH594699	5337646	5372316	TAS2R39_1	1	-	5337646	5372316	255,0,0	4	480,165,156,84	0,34172,34385,34586
JH594699	5404891	5405761	TAS2R39_2	1	-	5404891	5405761	255,0,0	2	264,279	0,591
JH594699	6812855	6813743	TAS2R4_1	1	-	6812855	6813743	255,0,0	3	87,576,177	0,126,711
JH594699	5310172	5311141	TAS2R40_1	1	-	5310172	5311141	255,0,0	1	969	0
JH594699	5042319	5043083	TAS2R41_1	1	-	5042319	5043083	255,0,0	2	141,363	0,401
JH594790	128594	128729	TAS2R46_1	1	-	128594	128729	255,0,0	1	135	0
JH594699	6802166	6802529	TAS2R5_1	1	-	6802166	6802529	255,0,0	1	363	0
JH594699	5072171	5073086	TAS2R60_1	1	-	5072171	5073086	255,0,0	2	81,816	0,99
JH594790	39096	39998	TAS2R7_1	1	-	39096	39998	255,0,0	3	408,183,294	0,417,608
JH594790	47096	48014	TAS2R9_1	1	-	47096	48014	255,0,0	3	363,198,201	0,480,717
JH594648	16154096	16512125	TASP1_1	1	+	16154096	16512125	255,0,0	13	144,69,69,120,84,78,105,117,81,114,108,75,90	0,4181,5943,41655,47542,65090,84918,138941,144634,223090,291182,330092,357939
JH594800	1074075	1083102	TAT_1	1	+	1074075	1083102	255,0,0	11	234,105,69,159,138,54,153,129,84,99,138	0,392,2342,3249,3577,4127,5711,6633,7103,8114,8889
JH594656	14425169	14516095	TAX1BP1_1	1	+	14425169	14516095	255,0,0	15	162,102,189,153,150,93,186,228,144,105,126,93,150,78,204	0,11239,18093,21567,35483,35719,40082,43669,44471,46675,50699,83533,84140,89888,90722
JH594739	4088139	4090560	TAX1BP1_2	1	-	4088139	4090560	255,0,0	4	537,552,687,627	0,549,1102,1794
JH594646	16087130	16088245	TAX1BP3_1	1	+	16087130	16088245	255,0,0	3	120,75,138	0,563,977
JH594915	960259	967822	TAZ_1	1	+	960259	967822	255,0,0	10	120,126,48,87,81,42,72,69,81,99	0,216,1183,1452,6219,6382,6604,6835,7263,7464
JH594712	9964747	9973164	TBATA_1	1	+	9964747	9973164	255,0,0	3	237,180,138	0,5289,8279
JH594732	6729771	6982554	TBC1D1_1	1	-	6729771	6982554	255,0,0	21	204,171,168,165,240,159,162,186,138,282,87,132,108,93,132,108,87,195,204,258,153	0,5544,14880,25543,28947,45849,53215,59442,110751,115831,123411,125318,133070,138126,145162,145809,148147,152128,152443,252366,252630
JH594667	990485	1023934	TBC1D10A_1	1	-	990485	1023934	255,0,0	9	270,156,189,66,114,108,108,102,216	0,1171,1414,2346,2498,3327,7494,12776,33233
JH594776	2949378	2959330	TBC1D10B_1	1	-	2949378	2959330	255,0,0	11	489,156,189,66,114,108,108,99,390,333,126	0,577,1089,1481,1673,5180,5386,5799,9043,9451,9826
JH594719	3984130	3989699	TBC1D10C_1	1	-	3984130	3989699	255,0,0	10	174,174,153,189,72,114,111,105,105,147	0,180,655,2590,2925,3600,3868,4062,4574,5422
JH594613	21245932	21389240	TBC1D12_1	1	+	21245932	21389240	255,0,0	16	93,207,321,195,126,117,81,120,102,84,87,75,129,111,255,69	0,153,363,774,42731,93806,101839,103866,105450,110877,118351,119328,129941,138928,141156,143239
JH594644	13116992	13129714	TBC1D13_1	1	+	13116992	13129714	255,0,0	11	78,42,60,102,81,162,210,165,162,54,66	0,1648,2279,2486,3600,4768,9186,9953,11250,11693,12656
JH594717	1167765	1187886	TBC1D14_1	1	+	1167765	1187886	255,0,0	9	120,105,81,96,72,129,111,255,66	0,662,5349,6545,11900,12786,16373,17082,20055
JH594625	20499190	20501212	TBC1D15_1	1	+	20499190	20501212	255,0,0	1	2022	0
JH594770	5236745	5284757	TBC1D15_2	1	+	5236745	5284757	255,0,0	19	99,75,24,114,215,102,51,93,93,129,96,93,114,105,99,99,117,87,219	0,524,7854,8049,12572,20162,21388,21741,21938,23334,23804,24906,34090,39505,43383,43888,46063,46709,47793
JH594634	2867802	2939172	TBC1D16_1	1	+	2867802	2939172	255,0,0	11	180,234,357,162,147,171,147,135,189,180,150	0,2199,2436,58648,60339,61366,62070,63571,64765,66862,71220
JH594693	3441731	3453602	TBC1D17_1	1	-	3441731	3453602	255,0,0	16	138,84,117,99,96,102,117,93,105,129,159,114,204,129,75,99	0,274,1121,1410,4030,4213,4403,5595,5861,6084,6568,7060,9115,10140,11490,11772
JH594623	16916177	16917962	TBC1D19_1	1	+	16916177	16917962	255,0,0	6	96,225,111,684,246,123	0,330,556,697,1413,1662
JH594640	7405480	7587797	TBC1D19_2	1	-	7405480	7587797	255,0,0	20	72,72,114,93,111,48,87,60,75,114,39,72,111,48,63,78,72,48,69,102	0,1071,6003,16552,18966,44994,50476,66754,84878,102540,104193,109153,112960,116343,117408,118696,136688,144673,145836,182215
JH594622	22497377	22564840	TBC1D2_1	1	+	22497377	22564840	255,0,0	14	261,144,81,45,198,243,117,186,108,351,120,189,120,204	0,2961,10536,10635,32867,44627,55507,57125,58383,58503,62679,65477,66411,67259
JH594614	32897020	32917663	TBC1D20_1	1	-	32897020	32917663	255,0,0	7	255,186,144,102,189,78,189	0,514,1652,2724,3001,15346,20454
JH594636	19354464	19372809	TBC1D21_1	1	+	19354464	19372809	255,0,0	10	60,108,102,96,117,102,96,99,117,87	0,12043,12278,12832,13439,13671,15372,15836,16857,18258
JH594675	8995410	9133084	TBC1D22A_1	1	+	8995410	9133084	255,0,0	6	63,60,228,78,108,69	0,34952,36153,36402,40254,137605
JH594671	2028733	2088374	TBC1D22B_1	1	+	2028733	2088374	255,0,0	12	57,309,177,72,126,69,114,105,78,126,93,132	0,8339,13927,14640,16402,17941,21378,36853,37451,39839,40265,59509
JH594661	1061713	1103817	TBC1D23_1	1	+	1061713	1103817	255,0,0	17	111,84,210,126,132,102,123,93,165,48,108,138,45,90,135,195,81	0,1554,3012,8153,11302,12551,18244,19449,21657,24094,27222,30810,32267,36022,38536,40110,42023
JH594630	2069125	2075940	TBC1D24_1	1	+	2069125	2075940	255,0,0	7	963,165,66,96,93,120,153	0,3170,3950,4537,4926,5037,6662
JH594652	4386651	4400473	TBC1D25_1	1	-	4386651	4400473	255,0,0	6	1359,192,123,162,105,120	0,1655,2005,9267,11862,13702
JH594792	945938	1046739	TBC1D2B_1	1	+	945938	1046739	255,0,0	14	267,153,138,162,123,93,288,111,192,495,117,189,117,198	0,26814,37404,67101,70397,70538,71350,76837,77928,82582,85702,92896,94530,100603
JH594692	8064470	8163793	TBC1D30_1	1	-	8064470	8163793	255,0,0	15	438,348,207,138,117,102,171,168,186,126,66,60,156,171,162	0,441,4965,7645,10079,19827,25115,29330,34320,36659,39651,40303,95035,98984,99161
JH594628	11054280	11100498	TBC1D31_1	1	+	11054280	11100498	255,0,0	19	78,123,108,150,162,201,174,78,147,132,138,180,228,153,138,93,192,132,132	0,761,8633,13928,15368,18233,23153,24723,24879,26620,29714,31279,32787,33279,34490,40104,44461,45165,46086
JH594704	6117550	6350392	TBC1D32_1	1	+	6117550	6350392	255,0,0	29	153,162,174,72,126,78,105,63,144,141,87,147,111,204,81,141,120,114,87,111,84,123,84,69,117,153,138,189,117	0,19863,31436,40152,42442,45420,45645,45848,46678,59440,60047,62347,66204,69637,70420,72619,80054,86336,110131,145460,146414,167122,174515,188448,190282,191515,197401,209432,232725
JH594619	22924987	23151878	TBC1D4_1	1	+	22924987	23151878	255,0,0	22	291,189,324,141,114,90,105,132,90,114,75,225,174,162,210,159,159,246,159,168,177,234	0,297,137608,137941,138085,139508,142935,151494,156731,157091,175204,176585,178655,198856,201062,204608,209443,213625,218014,220775,224600,226657
JH594742	2547860	2949090	TBC1D5_1	1	-	2547860	2949090	255,0,0	21	42,252,123,81,102,165,66,63,198,81,105,141,174,69,90,99,69,75,90,132,99	0,51,4081,5017,34258,79633,101522,105811,105928,124222,161358,177321,248158,253693,255409,262352,285057,286215,286386,287959,401131
JH594709	2781197	2815032	TBC1D7_1	1	-	2781197	2815032	255,0,0	7	81,132,150,138,360,84,111	0,1695,3088,13178,30598,32276,33724
JH594610	30767559	30843298	TBC1D8_1	1	+	30767559	30843298	255,0,0	20	162,120,228,237,210,180,174,147,216,120,282,135,99,66,243,66,81,105,198,198	0,22971,29365,33071,44180,46501,48143,50375,54646,55828,59063,60904,61192,61922,67548,69089,73157,73659,75280,75541
JH594674	143522	240727	TBC1D8B_1	1	+	143522	240727	255,0,0	20	126,114,120,228,237,210,174,141,150,216,117,285,132,99,69,240,63,87,219,168	0,16420,19244,20571,21504,24614,25485,50556,52244,53129,63008,64501,65744,66804,82039,82282,83246,84868,96812,97037
JH594745	2662858	2811919	TBC1D9_1	1	+	2662858	2811919	255,0,0	22	126,114,117,231,264,207,207,171,150,213,120,285,132,99,69,243,63,87,75,102,174,534	0,66977,82894,91564,92227,94703,103728,104977,105884,112302,115042,117575,118145,128223,128499,136053,139077,144024,146988,147157,148350,148527
JH594787	2968686	3016145	TBC1D9B_1	1	-	2968686	3016145	255,0,0	21	183,303,165,108,72,63,243,69,99,132,285,120,213,150,72,168,210,258,228,120,111	0,216,552,3206,6993,16392,16847,18214,19462,19690,21312,23192,25284,26022,26687,29568,33142,34914,36194,43185,47348
JH594635	5292130	5380258	TBCA_1	1	+	5292130	5380258	255,0,0	4	54,123,75,81	0,74208,83393,88047
JH596024	59	155	TBCB_1	1	-	59	155	255,0,0	1	96	0
AHIN01164394	633	980	TBCB_2	1	+	633	980	255,0,0	2	72,111	0,236
JH594671	8382385	8383420	TBCC_1	1	-	8382385	8383420	255,0,0	1	1035	0
JH594698	4461956	4481227	TBCCD1_1	1	+	4461956	4481227	255,0,0	6	333,159,366,186,501,126	0,6396,10245,13619,13955,19145
JH594634	301776	486483	TBCD_1	1	-	301776	486483	255,0,0	23	78,78,111,141,156,117,72,78,81,84,156,96,69,138,132,45,135,54,144,102,99,51,123	0,5171,12675,15533,15753,18675,21870,23062,62210,64898,89925,131459,140641,142404,147199,149003,167562,171970,174294,176096,177233,181496,184584
JH594627	3244542	3295542	TBCE_1	1	-	3244542	3295542	255,0,0	14	87,90,60,144,159,60,66,96,75,93,93,126,84,99	0,401,4220,6405,7287,7756,7897,13376,14063,16702,20595,28318,45535,50901
JH594749	148465	187974	TBCEL_1	1	-	148465	187974	255,0,0	7	318,117,126,255,180,144,132	0,23107,25367,26982,28531,36768,39377
JH594677	8048481	8309109	TBCK_1	1	-	8048481	8309109	255,0,0	23	108,159,174,111,159,87,84,51,129,60,99,129,48,99,138,150,63,60,138,75,117,72,192	0,37002,50283,94341,124457,151178,165432,166900,168150,168793,170591,171783,172113,176233,177525,180768,181989,183146,191705,201710,203642,249701,260436
JH594692	8417949	8472467	TBK1_1	1	-	8417949	8472467	255,0,0	19	48,69,108,99,99,75,120,78,99,90,57,195,183,108,162,183,126,141,87	0,3020,3647,4269,4490,6835,7012,22116,23082,25837,26330,27112,28935,31738,35578,42705,44482,47466,54431
JH594660	14851119	14865671	TBKBP1_1	1	-	14851119	14865671	255,0,0	10	126,537,90,117,63,177,108,105,123,225	0,1167,1848,2153,10892,11183,12046,13397,13797,14327
JH594740	274348	342621	TBL1X_1	1	-	274348	342621	255,0,0	13	108,168,123,75,123,60,99,57,141,132,159,147,108	0,1308,3877,4652,11422,18020,21484,21715,23799,24732,25855,32584,68165
JH594738	7422194	7467369	TBL1XR1_1	1	+	7422194	7467369	255,0,0	13	57,147,222,132,141,63,99,60,123,75,126,171,105	0,13148,15516,16449,16944,20124,20275,21694,34247,34524,36962,37645,45070
JH594683	1377609	1380539	TBL2_1	1	-	1377609	1380539	255,0,0	6	462,156,123,153,183,132	0,679,1182,1556,2179,2798
JH594630	1601321	1605848	TBL3_1	1	+	1601321	1605848	255,0,0	19	48,96,51,141,84,174,63,180,144,60,102,150,231,69,159,105,72,159,78	0,137,315,474,706,878,1281,1470,1778,2002,2162,2623,2860,3158,3316,3817,4062,4212,4449
JH594608	14572	23104	TBP_1	1	-	14572	23104	255,0,0	7	78,96,168,93,87,387,54	0,813,1880,3484,5118,7894,8478
JH594608	39598815	39605568	TBPL1_1	1	-	39598815	39605568	255,0,0	6	78,105,102,66,81,135	0,2543,2746,4318,4548,6618
JH594616	7281295	7317754	TBPL2_1	1	-	7281295	7317754	255,0,0	8	72,96,168,90,87,261,198,75	0,18101,22823,27009,29592,30322,30586,36384
JH594642	17121335	17129187	TBR1_1	1	+	17121335	17129187	255,0,0	6	690,156,117,165,63,855	0,1316,1832,2521,3821,6997
JH594670	14780924	14789977	TBRG1_1	1	-	14780924	14789977	255,0,0	9	150,111,105,90,144,138,234,72,150	0,858,1362,1734,5212,5659,6375,7374,8903
JH594761	4068954	4078511	TBRG4_1	1	-	4068954	4078511	255,0,0	9	99,117,111,249,159,171,327,195,201	0,1106,1349,1833,4463,4929,6101,9146,9356
JH594888	653882	658848	TBX1_1	1	+	653882	658848	255,0,0	6	204,102,174,156,69,102	0,2241,3248,3930,4710,4864
JH594719	3782230	3786204	TBX10_1	1	+	3782230	3786204	255,0,0	7	267,102,174,156,69,93,288	0,340,927,2456,2901,3197,3686
JH594679	3372925	3512157	TBX15_1	1	+	3372925	3512157	255,0,0	8	204,213,102,174,165,66,99,783	0,64723,71222,73012,74474,91157,115974,138449
JH594760	280860	306722	TBX18_1	1	+	280860	306722	255,0,0	9	171,111,204,102,174,165,66,96,723	0,174,1457,3753,6954,14024,17447,23102,25139
JH594723	1239953	1275784	TBX19_1	1	+	1239953	1275784	255,0,0	7	198,264,138,63,180,141,291	0,13240,15097,20576,26668,29522,35540
JH594660	2499265	2507154	TBX2_1	1	+	2499265	2507154	255,0,0	8	135,270,147,75,165,507,126,453	0,1262,2482,3836,4008,4622,5132,7436
JH594743	2933061	2981590	TBX20_1	1	+	2933061	2981590	255,0,0	9	126,84,168,165,111,159,75,114,339	0,3476,3566,4761,8480,12770,22144,47766,48190
JH594660	14817268	14828221	TBX21_1	1	-	14817268	14828221	255,0,0	7	618,60,162,120,156,210,279	0,882,1079,1886,2836,10461,10674
JH594666	11123965	11131825	TBX22_1	1	-	11123965	11131825	255,0,0	8	501,90,63,165,177,102,81,132	0,2810,3250,3650,4744,5892,6892,7728
JH594667	11034162	11045308	TBX3_1	1	+	11034162	11045308	255,0,0	10	387,270,57,150,75,159,162,330,162,462	0,2022,3231,3554,5652,6832,8417,8588,8930,10684
JH594660	2551019	2578811	TBX4_1	1	+	2551019	2578811	255,0,0	10	60,114,96,123,147,153,87,150,81,606	0,78,1065,10132,11544,22440,23974,24186,24342,27186
JH594667	11286378	11343953	TBX5_1	1	+	11286378	11343953	255,0,0	8	144,96,123,147,153,90,228,570	0,1839,4133,5238,9958,25235,45034,57005
JH594776	2476030	2480018	TBX6_1	1	+	2476030	2480018	255,0,0	8	114,237,270,174,75,102,183,213	0,197,1383,1758,1973,3336,3518,3775
JH594663	11582419	11586419	TBXA2R_1	1	+	11582419	11586419	255,0,0	2	786,244	0,3756
JH594699	8211378	8307660	TBXAS1_1	1	-	8211378	8307660	255,0,0	6	75,141,69,129,117,96	0,7075,12533,52941,77875,96186
JH594651	4338408	4365576	TC2N_1	1	-	4338408	4365576	255,0,0	11	111,195,117,189,117,102,75,93,168,231,66	0,2049,7349,11905,14573,15086,16299,18450,19592,24959,27102
JH594699	4883001	4902561	TCAF1_1	1	+	4883001	4902561	255,0,0	7	618,996,99,213,240,333,258	0,11765,13213,14633,15350,16759,19302
JH594699	4918151	4929192	TCAF2_1	1	+	4918151	4929192	255,0,0	7	603,645,321,219,240,336,231	0,3954,4614,6304,7494,8762,10810
JH594607	23428346	23458794	TCAIM_1	1	+	23428346	23458794	255,0,0	9	153,156,252,120,99,93,231,135,237	0,3603,9491,17873,21915,22451,26998,27885,30211
JH594660	16068731	16069475	TCAP_1	1	+	16068731	16069475	255,0,0	2	111,381	0,363
JH594644	4400802	4474148	TCEA1_1	1	-	4400802	4474148	255,0,0	9	75,144,153,60,147,96,147,63,63	0,7282,10222,11379,12592,16451,21015,41851,73283
JH594614	174424	180904	TCEA2_1	1	-	174424	180904	255,0,0	8	75,144,153,63,132,120,54,69	0,665,874,1444,1687,3630,3832,6411
JH594654	6277701	6322437	TCEA3_1	1	+	6277701	6322437	255,0,0	8	69,63,111,165,57,156,147,78	0,5321,6067,33720,34059,37157,42781,44658
JH594827	648501	648762	TCEAL1_1	1	+	648501	648762	255,0,0	1	261	0
JH594947	743412	743910	TCEAL4_1	1	-	743412	743910	255,0,0	2	285,117	0,381
JH594827	569088	569643	TCEAL4_2	1	+	569088	569643	255,0,0	3	117,96,336	0,120,219
JH594947	698855	699266	TCEAL5_1	1	+	698855	699266	255,0,0	1	411	0
JH594827	227683	227911	TCEAL7_1	1	-	227683	227911	255,0,0	1	228	0
JH594827	477443	477794	TCEAL8_1	1	+	477443	477794	255,0,0	1	351	0
JH594827	59063	59372	TCEAL9_1	1	-	59063	59372	255,0,0	1	309	0
JH594768	2627969	2629025	TCEANC_1	1	-	2627969	2629025	255,0,0	2	546,366	0,690
JH594621	1226276	1271104	TCEANC2_1	1	-	1226276	1271104	255,0,0	4	186,195,141,111	0,9252,27457,44717
JH594736	6318236	6381154	TCERG1_1	1	-	6318236	6381154	255,0,0	22	201,99,84,180,183,165,153,117,90,135,72,51,159,90,114,201,63,246,339,162,228,57	0,1351,3142,3918,6194,6794,11063,15879,22275,23184,25837,26053,27147,39410,40483,41541,42886,47313,51820,53749,56519,62861
JH594637	20329330	20531799	TCERG1L_1	1	-	20329330	20531799	255,0,0	7	156,120,87,75,153,129,186	0,3421,9665,22684,55721,161108,202283
JH594636	2604047	2955713	TCF12_1	1	+	2604047	2955713	255,0,0	20	75,75,78,102,66,135,54,69,105,141,144,66,72,81,72,207,114,162,234,141	0,1114,107929,144037,217215,262290,269995,294161,305974,307464,307872,308328,318910,324583,325655,326492,334875,335954,344348,351525
JH594614	33071215	33071769	TCF15_1	1	-	33071215	33071769	255,0,0	2	303,150	0,404
JH594901	1159603	1162278	TCF19_1	1	+	1159603	1162278	255,0,0	3	195,420,234	0,1311,2441
JH594675	4039373	4083660	TCF20_1	1	-	4039373	4083660	255,0,0	7	81,93,2103,612,1470,516,948	0,8803,38575,40681,41296,42769,43339
JH594608	39672628	39675140	TCF21_1	1	-	39672628	39675140	255,0,0	2	87,450	0,2062
JH594658	7334920	7338348	TCF23_1	1	+	7334920	7338348	255,0,0	3	126,240,177	0,917,3251
JH594624	10867508	10871866	TCF24_1	1	+	10867508	10871866	255,0,0	2	237,111	0,4247
JH594659	12653156	12686222	TCF25_1	1	+	12653156	12686222	255,0,0	14	192,60,117,69,81,135,96,93,93,108,159,159,93,81	0,17336,18138,19264,22075,23265,24046,24993,26181,26342,27701,30600,31627,32985
JH594663	14517877	14558550	TCF3_1	1	+	14517877	14558550	255,0,0	17	72,75,93,132,51,99,114,30,132,60,75,78,129,135,237,228,141	0,4357,22221,26177,26861,28287,28471,28615,28732,29309,29476,30589,31088,37257,37567,39983,40532
JH594669	5363090	5751194	TCF4_1	1	-	5363090	5751194	255,0,0	19	135,231,162,147,204,84,78,69,129,135,120,69,51,129,63,99,60,72,93	0,828,4262,6030,28097,31345,34032,35275,43705,56551,60746,105392,137492,138007,191195,254450,257621,386334,388011
JH594733	4531791	4565014	TCF7_1	1	-	4531791	4565014	255,0,0	9	222,72,48,108,162,120,90,156,207	0,1594,2839,3919,4131,4824,7957,32036,33016
JH594814	2150114	2339866	TCF7L1_1	1	-	2150114	2339866	255,0,0	12	432,75,108,159,147,81,105,132,84,129,63,174	0,1868,2722,2941,3909,4798,5145,6316,23264,189040,189432,189578
JH594637	3627462	3837276	TCF7L2_1	1	+	3627462	3837276	255,0,0	17	189,66,66,105,144,132,105,84,144,159,108,48,51,78,75,246,114	0,449,12857,84397,135419,183965,186453,188606,193383,194123,194831,201512,202137,203421,204141,209391,209700
JH594614	1216576	1234465	TCFL5_1	1	+	1216576	1234465	255,0,0	7	69,48,132,165,216,147,120	0,1156,1207,1616,3760,6741,17769
JH594856	440847	449237	TCHH_1	1	+	440847	449237	255,0,0	11	138,210,132,51,54,27,45,72,39,90,183	0,838,1582,5373,5871,6090,6225,7904,7988,8093,8207
JH594856	466918	470572	TCHHL1_1	1	+	466918	470572	255,0,0	7	129,714,150,543,306,192,201	0,973,1716,2168,2827,3240,3453
JH594667	3141342	3152749	TCHP_1	1	-	3141342	3152749	255,0,0	8	189,84,171,114,174,57,213,186	0,2634,3507,4906,5901,7612,8426,11221
JH594696	739337	739655	TCIM_1	1	+	739337	739655	255,0,0	1	318	0
JH594719	3656180	3666964	TCIRG1_1	1	-	3656180	3666964	255,0,0	18	63,183,105,114,204,120,93,156,144,138,213,93,81,126,81,216,78,117	0,147,503,1116,1586,1873,2575,2952,3182,6399,7143,7441,7824,8099,8543,8707,9948,10667
JH594846	1656138	1669876	TCN1_1	1	+	1656138	1669876	255,0,0	5	66,153,69,192,126	0,4225,5796,10416,13612
JH594667	1298339	1310860	TCN2_1	1	+	1298339	1310860	255,0,0	7	195,138,126,171,189,114,60	0,897,2737,4460,4762,9998,12461
JH594736	703397	740282	TCOF1_1	1	-	703397	740282	255,0,0	19	48,477,180,75,108,57,108,102,126,180,81,63,111,111,183,189,129,60,105	0,69,2514,3587,4245,7333,7408,12935,15098,19811,20568,20953,21417,21687,23614,27260,30716,34066,36780
JH594607	11397265	11398808	TCP1_1	1	-	11397265	11398808	255,0,0	5	117,413,168,356,432	0,162,577,747,1111
JH594608	10943495	10950832	TCP1_2	1	+	10943495	10950832	255,0,0	12	63,87,129,99,108,180,126,177,123,192,165,213	0,1126,1419,2835,3332,3821,4367,5111,5653,6078,6399,7124
JH594867	2023579	2032900	TCP11_1	1	-	2023579	2032900	255,0,0	7	192,168,177,216,99,222,123	0,924,1881,2157,2621,3492,9198
JH594612	24391658	24428652	TCP11L1_1	1	+	24391658	24428652	255,0,0	10	114,138,120,216,141,195,183,171,198,90	0,8388,10350,11247,15312,17407,23399,25330,26765,36904
JH594633	7955812	7990866	TCP11L2_1	1	+	7955812	7990866	255,0,0	9	156,129,123,219,153,186,183,171,243	0,2678,7027,8188,10443,20321,20715,22671,34811
JH594947	245872	247523	TCP11X2_1	1	-	245872	247523	255,0,0	2	120,102	0,1549
JH594607	28313405	28314017	TCTA_1	1	+	28313405	28314017	255,0,0	2	195,60	0,552
JH594671	9949700	9956708	TCTE1_1	1	-	9949700	9956708	255,0,0	4	171,447,567,108	0,1908,4994,6900
JH594608	814458	840050	TCTE3_1	1	+	814458	840050	255,0,0	4	42,207,159,102	0,19591,22559,25490
JH594609	13546586	13554428	TCTEX1D1_1	1	+	13546586	13554428	255,0,0	3	90,126,201	0,6461,7641
JH594632	5801199	5818129	TCTEX1D2_1	1	+	5801199	5818129	255,0,0	5	99,135,72,63,45	0,2992,8178,14205,16885
JH594621	11627163	11627826	TCTEX1D4_1	1	+	11627163	11627826	255,0,0	2	42,498	0,165
JH594667	14365027	14392965	TCTN1_1	1	-	14365027	14392965	255,0,0	12	141,141,165,141,90,123,114,90,132,132,135,282	0,578,3344,4984,5708,6167,9968,11698,13822,15053,24215,27656
JH594737	1486254	1519843	TCTN2_1	1	+	1486254	1519843	255,0,0	15	138,183,105,78,96,126,141,63,141,78,111,111,153,126,93	0,2550,8493,12352,12454,13808,15184,16332,17312,22019,23155,25811,29252,33222,33496
JH594613	22393966	22420559	TCTN3_1	1	-	22393966	22420559	255,0,0	13	111,117,135,147,93,99,126,81,120,108,123,120,129	0,117,8538,13687,14172,15878,16881,17955,20039,20247,20596,26006,26464
JH594633	5238022	5250688	TDG_1	1	+	5238022	5250688	255,0,0	9	144,243,72,132,87,93,171,126,123	0,4071,5098,8768,9101,9267,11375,11996,12543
JH594609	26381077	26382056	TDG_2	1	+	26381077	26382056	255,0,0	2	546,417	0,562
JH594695	681308	708381	TDO2_1	1	+	681308	708381	255,0,0	10	96,72,126,189,105,114,57,81,87,153	0,2743,4052,10352,11801,22023,23416,24591,25349,26920
JH594651	2492353	2566624	TDP1_1	1	+	2492353	2566624	255,0,0	15	198,132,51,144,63,102,93,165,51,201,66,105,105,108,72	0,219,375,429,4945,8463,19481,22531,23170,28685,32480,34407,50201,62748,74199
JH594721	1755485	1772557	TDP2_1	1	+	1755485	1772557	255,0,0	6	132,177,93,111,171,279	0,8628,10443,13532,15259,16793
JH594637	4832419	4884605	TDRD1_1	1	+	4832419	4884605	255,0,0	19	324,144,102,108,183,144,177,165,177,237,138,111,156,291,120,120,165,231,90	0,7379,12512,14501,14816,15529,16220,30442,31989,34049,34684,42084,42907,44850,45657,46906,49758,51156,52096
JH594819	2564568	2588583	TDRD10_1	1	-	2564568	2588583	255,0,0	2	156,66	0,23949
JH594795	4518438	4524273	TDRD15_1	1	+	4518438	4524273	255,0,0	7	2436,975,240,288,477,432,831	0,2484,3471,3717,4029,4563,5004
JH594619	25088056	25089952	TDRD3_1	1	-	25088056	25089952	255,0,0	4	540,276,236,591	0,543,1007,1305
JH594779	1188707	1299210	TDRD3_2	1	-	1188707	1299210	255,0,0	9	111,126,849,126,156,153,72,144,72	0,30091,35632,60298,61103,80914,83507,106390,110431
JH594627	16378115	16475175	TDRD5_1	1	+	16378115	16475175	255,0,0	17	231,408,36,117,84,60,150,132,219,216,66,195,153,183,144,162,249	0,861,4478,4556,25387,30183,47344,49511,50700,53111,53683,62887,63588,68669,69637,91304,96811
JH594671	12691394	12700858	TDRD6_1	1	+	12691394	12700858	255,0,0	11	906,465,708,669,714,183,1248,285,372,126,90	0,918,1407,2145,2820,3573,3864,5343,5679,7810,9374
JH594622	23206701	23260527	TDRD7_1	1	-	23206701	23260527	255,0,0	15	219,159,504,111,132,87,138,201,111,189,585,219,66,141,207	0,572,4837,7773,10838,12244,14289,18576,20596,25673,30113,41485,50742,51752,53619
JH594651	16880992	17012123	TDRD9_1	1	+	16880992	17012123	255,0,0	32	135,108,99,222,123,81,159,105,87,57,105,99,132,165,63,66,63,117,105,102,171,114,213,90,261,48,72,111,96,144,117,96	0,25539,36876,38315,39277,48791,55343,59266,67082,68572,69964,72106,72823,77482,77730,77869,79192,80979,82440,91608,94217,96875,100105,100584,102242,104305,105221,105886,106489,116114,125373,131035
JH594856	813816	819010	TDRKH_1	1	+	813816	819010	255,0,0	10	123,105,192,143,156,42,156,171,66,153	0,791,1507,2409,2624,2807,4025,4370,4745,5041
JH594629	21525995	21527692	TDRP_1	1	-	21525995	21527692	255,0,0	2	339,105	0,1592
JH594612	4907289	5099292	TEAD1_1	1	+	4907289	5099292	255,0,0	10	201,63,63,177,45,60,126,174,141,111	0,117407,120239,134539,135888,136793,138006,160675,184902,191892
JH594693	3944149	3961606	TEAD2_1	1	+	3944149	3961606	255,0,0	11	231,63,66,105,60,66,114,174,114,150,114	0,1064,2233,4128,4332,5584,6947,11060,15318,16332,17343
JH594867	2386532	2400660	TEAD3_1	1	-	2386532	2400660	255,0,0	11	111,153,141,174,132,63,48,138,63,66,202	0,293,525,872,1269,2159,2782,2939,5247,11646,13926
JH594687	2479870	2534013	TEAD4_1	1	-	2479870	2534013	255,0,0	11	117,147,141,174,141,54,42,129,66,63,225	0,226,2539,20103,21455,24785,25344,26583,30543,31029,53918
JH594707	9981084	10064619	TEC_1	1	+	9981084	10064619	255,0,0	15	138,105,81,132,177,63,81,132,75,174,216,63,120,159,81	0,44446,49882,50664,54155,61494,69503,70698,71385,72441,72733,78105,81127,81327,83454
JH594683	10966982	11002549	TECPR1_1	1	+	10966982	11002549	255,0,0	26	222,186,123,126,174,102,99,147,45,81,213,105,159,150,159,126,102,99,81,93,75,132,96,105,123,66	0,1687,2130,3397,6180,6463,12078,14528,20289,20337,20529,21343,22323,23546,23772,26991,28052,29474,30081,32035,32134,32746,33762,34721,35009,35501
JH594651	9587807	9686157	TECPR2_1	1	-	9587807	9686157	255,0,0	20	108,150,144,147,234,90,243,141,180,174,186,213,309,324,132,312,159,129,129,219	0,482,1098,29442,36424,37490,38849,41187,42755,44612,46373,48053,48725,50089,58834,62183,69567,76692,77390,98131
JH594864	302050	305029	TECR_1	1	-	302050	305029	255,0,0	10	126,93,57,90,105,115,102,42,51,54	0,516,825,969,1137,1330,1524,1716,2169,2925
JH594927	365193	526134	TECRL_1	1	-	365193	526134	255,0,0	10	126,48,87,63,72,102,114,105,54,234	0,1042,1627,13322,25725,27000,31967,71995,133384,160707
JH594749	45805	124190	TECTA_1	1	-	45805	124190	255,0,0	22	99,114,84,162,252,165,198,108,297,285,384,198,561,600,573,594,570,414,165,138,288,135	0,659,1742,4892,9552,10251,11858,13323,16046,18051,21868,28555,35583,43762,54654,56640,59440,66712,70799,71309,75395,78250
JH594637	2947809	2960490	TECTB_1	1	+	2947809	2960490	255,0,0	8	75,192,141,75,102,87,162,75	0,1110,1901,2148,7161,7405,10673,12606
JH594651	18381418	18393203	TEDC1_1	1	+	18381418	18393203	255,0,0	6	147,189,144,102,177,306	0,3210,3867,5673,9772,11479
JH594630	2041099	2044693	TEDC2_1	1	+	2041099	2044693	255,0,0	4	102,315,96,204	0,467,2443,3390
JH594627	19532069	19532723	TEDDM1_1	1	-	19532069	19532723	255,0,0	1	654	0
JH594627	19546085	19546883	TEDDM1_2	1	-	19546085	19546883	255,0,0	1	798	0
JH594633	19985264	19995732	TEF_1	1	+	19985264	19995732	255,0,0	4	156,318,222,213	0,4155,8872,10255
JH594744	3756372	3761860	TEFM_1	1	-	3756372	3761860	255,0,0	3	411,177,462	0,1133,5026
JH594798	1895936	1958063	TEK_1	1	+	1895936	1958063	255,0,0	22	312,111,153,126,147,129,135,150,159,135,129,156,297,144,210,111,189,117,72,99,99,72	0,18855,20008,24098,24698,26478,27185,28936,32541,34478,38609,38741,42140,44139,46419,49232,52220,54727,56888,59156,60901,62055
JH594646	15131670	15150739	TEKT1_1	1	-	15131670	15150739	255,0,0	7	207,198,219,147,129,165,192	0,1082,8079,13539,14202,16670,18877
JH594621	21165151	21167979	TEKT2_1	1	-	21165151	21167979	255,0,0	9	210,84,141,108,114,144,204,129,153	0,359,596,874,1166,1383,2056,2462,2675
JH594646	2248933	2287178	TEKT3_1	1	+	2248933	2287178	255,0,0	7	579,84,72,138,222,156,213	0,3219,8567,12983,22864,25852,38032
JH594630	835317	840678	TEKT4_1	1	-	835317	840678	255,0,0	6	216,153,225,129,69,492	0,1326,2078,3151,3932,4869
JH594630	10012243	10069468	TEKT5_1	1	-	10012243	10069468	255,0,0	8	213,156,222,147,69,90,357,129	0,1019,35045,42503,48431,49691,56730,57096
JH594630	1204402	1214139	TELO2_1	1	+	1204402	1214139	255,0,0	11	330,279,147,102,138,90,99,78,39,129,105	0,913,2104,2857,4958,6363,6671,7222,8274,8343,9632
JH594634	6464112	6464232	TEN1_1	1	-	6464112	6464232	255,0,0	1	120	0
JH594609	29910303	29910423	TEN1_2	1	-	29910303	29910423	255,0,0	1	120	0
JH594672	4132303	4741188	TENM1_1	1	-	4132303	4741188	255,0,0	30	756,147,1221,384,297,237,171,513,369,153,237,246,144,270,261,120,216,147,189,198,195,105,210,198,153,240,240,57,261,216	0,2266,2938,4997,11917,26397,27724,44240,46183,77350,109319,121455,130732,143862,146735,152957,171643,185580,189366,266144,272520,274551,279729,281200,298376,332124,360416,512154,513865,608669
JH594617	12225612	13298015	TENM2_1	1	-	12225612	13298015	255,0,0	29	762,129,1614,297,165,174,876,153,234,252,144,270,258,123,210,147,213,201,195,102,195,207,123,240,234,210,45,276,225	0,2573,15753,18959,35970,37720,45013,47106,48465,60923,61623,65963,67003,69788,75281,104384,143017,144983,152355,178481,185643,210463,230206,294356,330260,419424,542271,966771,1072178
JH594836	2506075	3130371	TENM3_1	1	+	2506075	3130371	255,0,0	27	231,279,237,240,123,213,213,102,195,201,186,147,216,123,261,267,144,249,231,159,873,174,237,297,1611,132,753	0,23990,349843,391524,438926,468965,479179,479818,480108,481372,489345,518817,539856,541080,543545,551438,553091,558244,567640,569239,570183,594359,596040,608113,611427,619781,623543
JH594694	8420202	8855443	TENM4_1	1	-	8420202	8855443	255,0,0	29	642,102,147,1614,297,237,171,882,153,234,252,144,267,264,117,219,153,186,201,195,105,207,216,171,234,102,255,270,222	0,654,3411,9831,12887,16815,21959,36996,42223,46195,54309,57252,63321,68742,74400,92694,108650,131453,155900,162208,164440,204549,206598,214162,241058,242463,253803,428971,435019
JH594879	1835149	1872416	TEP1_1	1	+	1835149	1872416	255,0,0	46	465,138,153,171,123,159,108,87,171,159,114,159,174,123,123,114,117,198,165,168,177,90,132,153,132,93,114,225,123,126,102,156,210,153,213,162,114,108,132,78,132,135,111,96,105,120	0,717,2048,2663,4592,4935,5797,10014,13671,14323,15547,16903,17913,18330,20754,21138,21340,21613,21930,22191,22499,23171,23574,23851,24262,24598,24966,25754,26176,27208,27463,27780,28077,28548,28810,30131,30565,31602,32202,32438,32621,32876,33173,36501,36832,37147
JH594620	10312984	10315889	TEPP_1	1	-	10312984	10315889	255,0,0	5	66,51,174,63,225	0,262,744,1205,2680
JH594634	1762863	1769321	TEPSIN_1	1	+	1762863	1769321	255,0,0	8	48,75,93,72,207,96,27,18	0,1835,2146,2656,3480,4550,6383,6440
JH594620	2171698	2214605	TERB1_1	1	+	2171698	2214605	255,0,0	13	111,126,63,66,117,147,129,123,156,267,96,150,183	0,304,1353,1419,2664,7924,9633,11173,12817,14778,16945,22021,42724
JH594682	12849643	12893095	TERB2_1	1	+	12849643	12893095	255,0,0	5	81,141,63,90,138	0,2152,4243,36294,43314
JH594624	4579506	4636922	TERF1_1	1	-	4579506	4636922	255,0,0	6	171,150,81,123,96,306	0,25166,40754,42785,49227,57110
JH594722	7048932	7072588	TERF2_1	1	-	7048932	7072588	255,0,0	8	159,393,105,147,87,135,93,279	0,6872,10184,11790,12913,22362,23178,23377
JH594800	3593307	3600024	TERF2IP_1	1	+	3593307	3600024	255,0,0	4	312,306,129,381	0,366,4465,6336
JH594678	11715558	11764445	TERT_1	1	+	11715558	11764445	255,0,0	12	219,315,273,183,180,171,111,69,81,81,132,132	0,333,1338,9598,12236,13448,35022,38881,40569,40674,44589,48755
JH594857	2226282	2242993	TES_1	1	-	2226282	2242993	255,0,0	6	186,159,213,336,255,84	0,4200,4769,5878,7098,16627
JH594667	8720418	8791678	TESC_1	1	+	8720418	8791678	255,0,0	8	57,69,78,141,60,108,48,75	0,24056,40938,60903,62784,62951,68497,71185
JH594622	25999347	26003333	TESK1_1	1	-	25999347	26003333	255,0,0	11	669,207,111,87,84,93,81,147,51,120,117	0,675,1214,1478,1720,2038,2314,2748,3442,3606,3869
JH594621	10939714	11065707	TESK2_1	1	+	10939714	11065707	255,0,0	11	222,120,51,147,81,87,84,87,117,177,462	0,43458,87140,113055,123179,123489,123831,124124,124925,125348,125531
JH594719	3040157	3080669	TESMIN_1	1	+	3040157	3080669	255,0,0	8	144,141,120,75,102,138,159,177	0,4017,6156,8395,34482,36985,38714,40335
JH594633	21651623	21666737	TESPA1_1	1	+	21651623	21666737	255,0,0	8	162,45,45,99,213,339,228,123	0,1065,8596,9651,11938,14352,14754,14991
JH594769	1935270	2051699	TET1_1	1	-	1935270	2051699	255,0,0	22	639,204,132,321,141,87,150,210,96,90,510,561,252,366,261,264,54,198,249,402,309,603	0,666,882,6060,9359,13683,18489,24155,42216,42858,46592,47129,47696,47954,48362,48656,89592,114548,114794,115046,115514,115826
JH594677	7125694	7162099	TET2_1	1	+	7125694	7162099	255,0,0	18	102,333,186,246,123,72,1794,225,162,93,96,210,150,87,141,354,51,1353	0,108,447,639,927,1053,1221,3036,3291,5115,6601,7338,17120,18235,29228,32379,34875,35052
JH594610	8449050	8508565	TET3_1	1	-	8449050	8508565	255,0,0	10	501,1221,321,141,87,150,207,96,90,2133	0,555,2789,4623,5270,7728,10983,17551,26467,57382
JH594622	20504271	20547837	TEX10_1	1	+	20504271	20547837	255,0,0	14	180,711,246,111,240,135,177,177,90,135,84,177,213,111	0,1403,2483,4234,10804,11804,13816,15881,22569,24247,35053,36697,42007,43455
JH594822	1584240	1584731	TEX101_1	1	+	1584240	1584731	255,0,0	2	123,189	0,302
JH594676	6782020	7304225	TEX11_1	1	-	6782020	7304225	255,0,0	12	159,123,165,120,75,87,102,138,147,75,90,117	0,50975,77477,140314,141850,149613,169328,204804,245823,393930,459005,522088
JH594700	8046216	8047356	TEX12_1	1	+	8046216	8047356	255,0,0	2	102,144	0,996
JH594827	2323474	2323924	TEX13B_1	1	-	2323474	2323924	255,0,0	1	450	0
JH594672	4089316	4090843	TEX13D_1	1	+	4089316	4090843	255,0,0	4	345,114,282,243	0,378,714,1284
JH594660	4573744	4655509	TEX14_1	1	+	4573744	4655509	255,0,0	24	135,114,159,141,81,147,111,126,177,150,195,153,84,336,51,219,96,117,126,207,69,99,96,36	0,28253,30171,31160,34336,35816,37053,38216,38908,42272,45413,46046,47532,47634,48006,54422,55503,57331,64211,65094,67897,72265,77846,81729
JH594715	1784037	1823389	TEX15_1	1	-	1784037	1823389	255,0,0	23	87,435,498,129,2208,45,30,264,129,234,108,405,336,198,177,309,210,282,489,162,147,240,165	0,111,552,6146,6323,8759,8834,8906,9305,9476,9842,9986,10397,10778,10997,11183,12230,12668,13040,20189,22502,26554,39187
JH594634	17226850	17292983	TEX2_1	1	+	17226850	17292983	255,0,0	12	1632,201,144,153,252,147,99,135,126,210,117,120	0,17998,19406,19583,24011,33735,38894,49085,56467,57994,60346,66013
JH594651	18293425	18293545	TEX22_1	1	+	18293425	18293545	255,0,0	1	120	0
JH594724	3564450	3567256	TEX26_1	1	+	3564450	3567256	255,0,0	2	174,162	0,2644
JH594610	11686246	11691804	TEX261_1	1	+	11686246	11691804	255,0,0	6	69,81,153,69,102,114	0,1005,2222,4380,5169,5444
JH594607	30261169	30288718	TEX264_1	1	+	30261169	30288718	255,0,0	4	258,222,171,276	0,9454,23583,27273
JH594915	854501	862651	TEX28_1	1	-	854501	862651	255,0,0	3	321,147,438	0,955,7712
JH594708	8057351	8057468	TEX29_1	1	+	8057351	8057468	255,0,0	1	117	0
JH594724	7700100	7703007	TEX30_1	1	-	7700100	7703007	255,0,0	4	172,207,51,231	0,841,1559,2676
JH594633	15290445	15304716	TEX33_1	1	-	15290445	15304716	255,0,0	3	120,147,270	0,11816,14001
JH594627	15299683	15300782	TEX35_1	1	+	15299683	15300782	255,0,0	2	63,60	0,1039
JH594637	15293849	15301446	TEX36_1	1	-	15293849	15301446	255,0,0	2	291,132	0,7465
JH594922	539273	539693	TEX37_1	1	+	539273	539693	255,0,0	1	420	0
JH594621	9532579	9533182	TEX38_1	1	-	9532579	9533182	255,0,0	2	207,372	0,231
JH594727	5500381	5503852	TEX43_1	1	+	5500381	5503852	255,0,0	3	66,96,201	0,625,3270
JH594855	1796321	1796753	TEX44_1	1	-	1796321	1796753	255,0,0	1	432	0
JH594663	5459467	5462835	TEX45_1	1	+	5459467	5462835	255,0,0	5	87,276,99,111,87	0,249,1579,2135,3281
JH594654	6706825	6709350	TEX46_1	1	+	6706825	6709350	255,0,0	2	153,180	0,2345
JH594691	9912102	9912846	TEX47_1	1	-	9912102	9912846	255,0,0	2	390,327	0,417
JH594815	378081	408323	TEX49_1	1	+	378081	408323	255,0,0	3	78,108,144	0,22071,30098
JH594627	10227115	10227439	TEX50_1	1	+	10227115	10227439	255,0,0	1	324	0
JH594785	233563	233761	TEX51_1	1	+	233563	233761	255,0,0	1	198	0
JH594687	2700681	2707639	TEX52_1	1	+	2700681	2707639	255,0,0	2	498,270	0,6688
JH594719	8225827	8225914	TEX54_1	1	+	8225827	8225914	255,0,0	1	87	0
JH594636	2135132	2135282	TEX9_1	1	+	2135132	2135282	255,0,0	1	150	0
JH594636	2155610	2177753	TEX9_2	1	+	2155610	2177753	255,0,0	7	81,141,87,183,135,135,72	0,2269,5063,5539,9720,21250,22071
JH594613	6406929	6421573	TFAM_1	1	-	6406929	6421573	255,0,0	4	102,144,120,96	0,2361,13867,14548
JH594907	958786	975499	TFAP2A_1	1	+	958786	975499	255,0,0	7	51,449,51,231,120,144,287	0,4552,8034,10134,12269,14320,16426
JH594821	1303755	1327940	TFAP2B_1	1	+	1303755	1327940	255,0,0	7	81,456,63,219,120,144,297	0,4495,9674,17008,18801,21012,23888
JH594614	7948004	7955401	TFAP2C_1	1	-	7948004	7955401	255,0,0	5	147,120,216,54,48	0,2722,3396,5088,7349
JH594821	1183272	1239297	TFAP2D_1	1	+	1183272	1239297	255,0,0	7	498,60,165,120,144,111,219	0,3895,14412,14754,27117,35709,55806
JH594621	21758207	21777300	TFAP2E_1	1	-	21758207	21777300	255,0,0	6	279,144,120,222,54,231	0,2636,3383,4944,17976,18862
JH594630	3962367	3975911	TFAP4_1	1	-	3962367	3975911	255,0,0	7	195,153,144,169,100,171,90	0,1432,2201,3407,4606,4801,13454
JH594608	15978639	16038999	TFB1M_1	1	+	15978639	16038999	255,0,0	7	132,153,108,153,120,123,222	0,3274,18216,19868,32609,57268,60138
JH594645	8065103	8074628	TFB2M_1	1	-	8065103	8074628	255,0,0	5	147,153,90,81,174	0,489,8371,9252,9351
JH594815	2616969	2681190	TFCP2_1	1	-	2616969	2681190	255,0,0	14	36,51,150,99,93,48,96,111,156,105,105,78,153,120	0,474,2334,4709,5740,6217,8126,8478,10175,11400,13298,14869,15432,64101
JH594809	1534903	1612584	TFCP2L1_1	1	-	1534903	1612584	255,0,0	13	45,144,102,90,93,93,111,156,105,105,78,150,63	0,5193,7936,9150,13147,20746,23584,28520,29700,30683,31691,74052,77618
JH594610	21090700	21127072	TFDP1_1	1	+	21090700	21127072	255,0,0	2	66,108	0,36264
JH594738	2197404	2362773	TFDP2_1	1	+	2197404	2362773	255,0,0	10	66,105,123,174,144,60,162,165,105,183	0,118175,125824,138617,144465,148452,152879,155876,164871,165186
JH594998	178827	178932	TFDP2_2	1	-	178827	178932	255,0,0	1	105	0
JH594652	3863825	3876297	TFE3_1	1	+	3863825	3876297	255,0,0	10	111,117,306,246,105,117,57,75,144,438	0,2373,3477,4448,4779,6336,6816,7055,11417,12034
JH594671	7289961	7296611	TFEB_1	1	-	7289961	7296611	255,0,0	10	279,198,144,75,60,120,78,255,111,135	0,291,1672,2418,3075,3224,5452,6068,6395,6515
JH594857	2347910	2481399	TFEC_1	1	+	2347910	2481399	255,0,0	4	192,252,99,381	0,90319,101245,133108
JH594734	7246301	7246439	TFF3_1	1	+	7246301	7246439	255,0,0	1	138	0
JH594632	20035213	20035959	TFG_1	1	+	20035213	20035959	255,0,0	3	347,108,285	0,351,461
JH594661	1607413	1635343	TFG_2	1	+	1607413	1635343	255,0,0	7	183,84,147,135,141,99,381	0,3422,9123,17652,20654,23756,27549
JH594634	16800761	16803341	TFIP11_1	1	+	16800761	16803341	255,0,0	5	165,267,102,925,357	0,421,809,1288,2223
JH594796	3196301	3210575	TFIP11_2	1	+	3196301	3210575	255,0,0	12	207,156,156,129,150,531,105,171,243,141,168,354	0,2278,2714,4626,6725,8172,8825,9682,10567,11352,11982,13920
JH594748	5471707	5501628	TFPI_1	1	+	5471707	5501628	255,0,0	4	96,189,171,180	0,9457,18394,29741
JH594762	6568544	6571580	TFPI2_1	1	+	6568544	6571580	255,0,0	3	189,87,174	0,1155,2862
JH594693	9623539	9634395	TFPT_1	1	-	9623539	9634395	255,0,0	5	135,180,72,72,261	0,577,841,6888,10595
JH594776	5232265	5253986	TFR2_1	1	-	5232265	5253986	255,0,0	17	129,138,141,228,84,81,66,84,123,162,138,108,126,108,144,186,252	0,144,4787,5334,5648,5813,6145,6292,6711,7664,8203,8451,8966,9207,9393,21201,21469
JH594632	6054631	6072059	TFRC_1	1	+	6054631	6072059	255,0,0	11	117,141,138,120,87,63,72,81,222,141,240	0,2133,6443,8842,10615,10924,11943,13291,14955,16440,17188
JH594628	19604423	19841312	TG_1	1	+	19604423	19841312	255,0,0	39	111,201,156,108,147,183,537,549,201,384,237,132,66,201,150,156,105,153,174,99,195,84,129,174,114,78,144,123,168,219,87,156,204,165,168,183,138,189,117	0,3373,4876,12053,12843,13191,16633,17182,18720,18924,20695,24197,28367,29881,31990,34797,36680,44419,48623,56370,57146,61172,74378,75623,77067,78028,79015,105152,106912,111235,113293,117632,123725,199775,200931,217610,234193,235355,236772
JH594619	2648078	2661402	TGDS_1	1	+	2648078	2661402	255,0,0	11	63,72,90,144,96,63,42,165,57,99,66	0,1813,3042,5402,6969,8051,9348,9982,10789,11541,13258
JH594610	12348122	12355882	TGFA_1	1	+	12348122	12355882	255,0,0	3	123,147,108	0,6296,7652
JH594822	394692	416459	TGFB1_1	1	-	394692	416459	255,0,0	6	156,156,132,126,159,354	0,1079,14437,16793,18217,21413
JH594776	3952346	3957216	TGFB1I1_1	1	+	3952346	3957216	255,0,0	10	117,54,144,84,105,192,177,81,150,264	0,232,385,688,893,1110,3389,3820,4239,4606
JH594645	17788096	17894900	TGFB2_1	1	-	17788096	17894900	255,0,0	7	156,156,177,111,132,162,345	0,5021,6922,8649,8869,36639,106459
JH594616	28782414	28805929	TGFB3_1	1	-	28782414	28805929	255,0,0	7	156,153,174,108,129,162,351	0,1316,3652,6146,11240,11671,23164
JH594733	2212790	2251657	TGFBI_1	1	-	2212790	2251657	255,0,0	15	84,93,123,132,135,147,138,213,138,147,165,165,60,99,135	0,4436,5741,8434,9408,10508,11263,12263,15402,17523,17943,18498,20007,33585,38732
JH594622	21562540	21590807	TGFBR1_1	1	-	21562540	21590807	255,0,0	8	123,132,126,159,168,231,249,243	0,3489,4861,6526,12845,17663,22257,28024
JH594655	8842422	8936744	TGFBR2_1	1	-	8842422	8936744	255,0,0	7	180,126,141,801,189,171,93	0,3333,18145,19996,46969,53602,94229
JH594664	6565102	6693008	TGFBR3_1	1	-	6565102	6693008	255,0,0	14	117,105,120,300,159,141,159,330,186,150,168,180,141,189	0,8719,22884,26150,32999,33330,36180,36761,38906,46124,50959,60983,89440,127717
JH594663	5957974	5959453	TGFBR3L_1	1	+	5957974	5959453	255,0,0	4	141,312,129,156	0,214,1091,1323
JH594610	26517584	26560048	TGFBRAP1_1	1	+	26517584	26560048	255,0,0	11	687,195,153,84,345,54,147,141,162,426,174	0,5951,10455,20528,24459,30439,32332,35851,36585,39584,42290
JH594828	2157039	2158621	TGIF1_1	1	-	2157039	2158621	255,0,0	2	576,231	0,1351
JH594614	27569031	27588233	TGIF2_1	1	-	27569031	27588233	255,0,0	2	519,189	0,19013
JH594911	885407	898679	TGM1_1	1	-	885407	898679	255,0,0	15	66,150,138,156,282,153,90,102,141,174,111,117,249,189,120	0,72,4795,5292,5598,6003,6642,9420,9668,10244,10833,11083,11565,12829,13152
JH594614	26065217	26098395	TGM2_1	1	+	26065217	26098395	255,0,0	12	177,246,117,132,177,138,102,237,279,162,135,144	0,7426,12799,14447,15673,19490,20388,22585,24481,31026,32155,33034
JH594710	748344	779870	TGM3_1	1	+	748344	779870	255,0,0	13	171,48,114,132,177,135,102,246,75,204,153,114,144	0,180,873,2398,6073,6363,17227,19064,22971,23076,25770,30632,31382
JH594682	11491202	11525222	TGM5_1	1	-	11491202	11525222	255,0,0	12	135,126,162,267,243,102,135,174,132,114,246,180	0,330,1877,2446,6791,7142,7874,20575,21307,24058,33487,33840
JH594710	880261	908080	TGM6_1	1	+	880261	908080	255,0,0	11	165,240,117,132,177,141,102,243,342,159,162	0,1161,2214,3563,5428,6117,8236,8413,15751,26017,27657
JH594682	11542664	11554248	TGM7_1	1	-	11542664	11554248	255,0,0	10	168,258,144,99,141,114,126,93,246,180	0,1232,2802,3128,4196,7103,7365,9753,10453,11404
JH594814	2138368	2140942	TGOLN2_1	1	-	2138368	2140942	255,0,0	2	84,198	0,2376
JH594624	24094219	24136132	TGS1_1	1	-	24094219	24136132	255,0,0	10	120,78,219,135,156,90,117,771,174,51	0,12592,13571,16977,19482,28624,30184,32226,33339,41862
JH594850	2210873	2219012	TH_1	1	-	2210873	2219012	255,0,0	14	159,132,96,60,66,138,144,57,63,96,156,147,36,96	0,1061,1509,1804,2206,2441,2919,3407,3842,4142,4472,5727,5904,8043
JH594611	18772980	19148154	THADA_1	1	+	18772980	19148154	255,0,0	35	72,90,132,153,48,189,108,219,690,180,153,126,156,147,150,135,132,162,162,96,135,114,123,90,90,132,171,114,96,381,120,150,129,171,393	0,379,1420,3670,4229,9225,11821,12837,15132,18069,19343,20208,24623,30403,32269,36912,37336,41124,42911,52400,89381,93793,95588,104752,153247,154398,199399,263917,287239,314547,315550,318694,324513,373507,374781
JH594696	3577680	3582343	THAP1_1	1	-	3577680	3582343	255,0,0	3	372,195,72	0,1130,4591
JH594620	1131051	1131960	THAP11_1	1	-	1131051	1131960	255,0,0	2	537,348	0,561
JH594694	6045361	6067057	THAP12_1	1	-	6045361	6067057	255,0,0	5	1860,66,108,123,87	0,1863,10376,14640,21609
JH594653	17416024	17416183	THAP12_2	1	+	17416024	17416183	255,0,0	1	159	0
JH594676	103962	104121	THAP12_3	1	-	103962	104121	255,0,0	1	159	0
JH594770	5033682	5045968	THAP2_1	1	+	5033682	5045968	255,0,0	3	72,195,312	0,9470,11974
JH594739	2528329	2538376	THAP3_1	1	+	2528329	2538376	255,0,0	3	72,195,150	0,3633,9897
JH594771	5403476	5454776	THAP4_1	1	-	5403476	5454776	255,0,0	6	117,111,108,162,603,369	0,10447,11477,15259,50145,50931
JH594608	14568344	14568602	THAP4_2	1	+	14568344	14568602	255,0,0	2	177,72	0,186
JH594702	6859139	6864795	THAP5_1	1	+	6859139	6864795	255,0,0	3	81,192,909	0,3647,4747
JH594711	9036141	9049734	THAP6_1	1	-	9036141	9049734	255,0,0	4	252,138,207,81	0,7823,11956,13512
JH594763	5394526	5396576	THAP7_1	1	+	5394526	5396576	255,0,0	5	78,156,144,210,339	0,440,1154,1489,1711
JH594813	1040560	1040746	THAP8_1	1	+	1040560	1040746	255,0,0	1	186	0
JH594711	377135	396063	THAP9_1	1	-	377135	396063	255,0,0	5	1920,153,300,198,81	0,9238,10548,13707,18847
JH594648	3860565	3862311	THBD_1	1	+	3860565	3862311	255,0,0	5	246,306,114,642,261	0,267,576,723,1485
JH594682	7786544	7799199	THBS1_1	1	+	7786544	7799199	255,0,0	19	558,78,198,120,96,174,174,171,129,150,222,108,159,117,237,228,270,99,141	0,1394,1739,2049,3157,4733,5420,5889,6327,6569,7348,8034,8729,9050,10789,11200,11611,12312,12514
JH594608	1400545	1438150	THBS2_1	1	+	1400545	1438150	255,0,0	18	531,81,195,141,156,174,171,129,150,222,108,159,120,234,228,264,105,141	0,2118,12146,13418,16485,17031,18764,20254,20470,21114,27569,28419,31103,32169,34103,34833,35942,37464
JH594819	1855038	1863786	THBS3_1	1	+	1855038	1863786	255,0,0	21	213,255,105,81,54,150,138,81,150,111,111,159,117,51,198,177,51,198,171,141,57	0,724,1083,2202,2369,2549,3097,3448,3889,4252,4438,4882,5364,5617,5947,6330,6618,6904,7335,8462,8691
JH594635	2685410	2729573	THBS4_1	1	-	2685410	2729573	255,0,0	19	141,171,198,51,174,198,54,117,159,108,105,153,141,162,54,84,111,246,210	0,2178,2997,3294,4024,5254,8084,9024,10688,11148,11851,14197,22221,23997,24427,24808,25638,28933,43953
JH594663	15714518	15720687	THEG_1	1	+	15714518	15720687	255,0,0	4	60,120,162,145	0,3489,4815,6024
JH594707	3364996	3403133	THEGL_1	1	-	3364996	3403133	255,0,0	4	114,168,129,132	0,2101,4287,38005
JH594856	668503	695230	THEM4_1	1	+	668503	695230	255,0,0	2	129,126	0,26601
JH594856	725626	733364	THEM5_1	1	+	725626	733364	255,0,0	4	117,138,144,102	0,1549,3987,7636
JH594791	3373477	3375849	THEM6_1	1	+	3373477	3375849	255,0,0	2	510,108	0,2264
JH594854	1743118	1829688	THEMIS_1	1	-	1743118	1829688	255,0,0	4	1047,465,159,90	0,23421,48434,86480
JH594654	2001808	2013519	THEMIS2_1	1	-	2001808	2013519	255,0,0	6	423,579,276,105,141,90	0,432,6421,6724,9173,11621
JH594617	24704090	24710366	THG1L_1	1	-	24704090	24710366	255,0,0	6	159,111,84,177,180,189	0,1212,2498,3381,5097,6087
JH594681	2844225	2846451	THNSL1_1	1	-	2844225	2846451	255,0,0	1	2226	0
JH594814	28253	42349	THNSL2_1	1	-	28253	42349	255,0,0	5	135,147,231,150,201	0,238,4630,10403,13895
JH594862	219618	278176	THOC1_1	1	-	219618	278176	255,0,0	21	291,78,144,90,63,99,69,54,114,99,132,108,75,84,96,48,121,66,63,72,54	0,983,1813,4287,10589,11202,12518,12676,12879,14492,32093,33397,39852,42219,50281,50764,51263,54807,56064,56220,58504
JH594672	3440905	3542707	THOC2_1	1	-	3440905	3542707	255,0,0	35	75,156,69,138,66,432,102,177,186,135,126,156,141,276,165,180,120,93,81,93,84,105,129,198,171,156,93,168,132,120,72,51,93,57,69	0,2129,2371,2779,9475,9741,11402,11751,12437,12726,13202,14250,14868,16032,20565,21497,22422,26086,27748,28449,29396,32511,32721,42211,43850,44587,46760,58527,76631,77315,78302,83432,85739,89200,101733
JH594617	2668344	2671519	THOC3_1	1	+	2668344	2671519	255,0,0	2	255,165	0,3010
JH594617	2754513	2757219	THOC3_2	1	+	2754513	2757219	255,0,0	3	159,102,162	0,289,2544
JH594667	42979	73905	THOC5_1	1	-	42979	73905	255,0,0	19	63,189,117,87,108,108,96,102,108,99,45,78,138,111,144,99,129,144,96	0,3131,3981,6836,7069,8693,9376,10057,13959,15876,16217,17171,19241,22638,24330,26455,26671,28669,30830
JH594630	2506990	2508972	THOC6_1	1	+	2506990	2508972	255,0,0	11	117,66,105,51,72,102,51,63,111,135,78	0,232,387,695,872,1030,1214,1338,1503,1696,1904
JH594607	43297076	43302601	THOC7_1	1	-	43297076	43302601	255,0,0	7	63,69,66,60,90,123,120	0,1415,1577,2359,4083,4503,5405
JH594663	12689749	12706271	THOP1_1	1	-	12689749	12706271	255,0,0	11	144,141,126,189,201,366,135,162,111,150,213	0,804,2275,2692,3026,3747,5071,6276,9429,11350,16309
JH594698	6642070	6646180	THPO_1	1	+	6642070	6646180	255,0,0	4	129,84,156,591	0,412,3123,3519
JH594660	16413764	16424885	THRA_1	1	+	16413764	16424885	255,0,0	9	69,102,147,204,147,255,129,297,66	0,713,2864,3710,4911,5851,6965,10755,11055
JH594723	8903039	8905525	THRAP3_1	1	+	8903039	8905525	255,0,0	10	348,693,99,108,240,120,126,300,81,162	0,351,1053,1212,1393,1635,1769,1925,2235,2324
JH594621	20991374	21008831	THRAP3_2	1	-	20991374	21008831	255,0,0	14	219,144,198,189,87,111,174,93,117,144,333,360,543,135	0,1779,2377,4896,7022,8185,9048,10195,10294,10417,10564,12436,12799,17322
JH594655	15457064	15535513	THRB_1	1	+	15457064	15535513	255,0,0	7	261,102,147,204,147,255,243	0,46413,52128,55327,66210,73021,78206
JH594694	7846755	7847196	THRSP_1	1	+	7846755	7847196	255,0,0	2	264,168	0,273
JH594811	241492	263634	THSD1_1	1	+	241492	263634	255,0,0	4	57,936,156,1377	0,3467,14279,20765
JH594636	16802569	17466894	THSD4_1	1	+	16802569	17466894	255,0,0	17	75,273,114,312,102,138,204,177,96,276,126,210,174,171,183,144,141	0,58615,99044,99173,115165,278413,543450,611194,614588,619216,631198,632640,634627,644582,648057,657730,664184
JH594848	817089	1280225	THSD7A_1	1	-	817089	1280225	255,0,0	27	81,87,201,84,96,171,177,144,117,114,144,156,138,180,264,195,105,132,114,228,204,213,156,171,249,831,90	0,734,2779,3326,14862,17424,20800,21400,21796,25736,27247,31132,37207,41760,59686,61415,76196,77549,87689,92538,103303,163942,165468,198930,214415,275828,463046
JH594639	11166549	12041094	THSD7B_1	1	+	11166549	12041094	255,0,0	27	141,810,249,171,156,198,192,234,117,129,105,192,264,183,135,150,141,114,120,147,156,177,96,84,192,87,78	0,196675,230053,257200,339895,352070,437621,440512,452942,478365,481418,596244,602591,648469,751236,764259,818336,820150,823458,847997,855149,856410,856684,859431,861834,865628,874467
JH594911	144563	145106	THTPA_1	1	+	144563	145106	255,0,0	1	543	0
JH594630	18512165	18517395	THUMPD1_1	1	-	18512165	18517395	255,0,0	4	189,249,177,231	0,1350,2595,4999
JH594611	23455105	23504169	THUMPD2_1	1	+	23455105	23504169	255,0,0	11	87,132,159,246,81,51,87,72,114,108,324	0,8830,11148,11313,12780,15287,21868,28396,28929,39426,48740
JH594607	9322674	9344168	THUMPD3_1	1	+	9322674	9344168	255,0,0	9	147,78,300,177,129,72,114,102,132	0,1248,6956,7259,9729,15268,17663,20634,21362
JH594749	2123412	2124383	THY1_1	1	+	2123412	2124383	255,0,0	2	351,111	0,860
JH594670	1286019	1288782	THYN1_1	1	+	1286019	1288782	255,0,0	5	177,66,96,96,150	0,1205,1620,2305,2613
JH594644	14915101	14915731	THYN1_2	1	-	14915101	14915731	255,0,0	1	630	0
JH594610	12592605	12612563	TIA1_1	1	+	12592605	12612563	255,0,0	12	96,99,57,117,92,75,108,87,93,126,144,123	0,1692,2313,3177,3806,7049,16636,17134,17342,17798,18760,19835
JH594612	5750636	5751704	TIA1_2	1	+	5750636	5751704	255,0,0	4	201,147,531,120	0,222,374,948
JH594637	9973839	9985922	TIAL1_1	1	-	9973839	9985922	255,0,0	11	123,138,126,84,93,108,75,93,51,99,96	0,894,1377,1748,1938,2618,4152,6107,6356,6649,11987
JH594637	9989992	9990043	TIAL1_2	1	-	9989992	9990043	255,0,0	1	51	0
JH594783	326639	469619	TIAM1_1	1	-	326639	469619	255,0,0	26	471,171,87,102,60,108,120,180,108,126,69,180,90,105,225,87,81,105,171,78,144,186,228,171,447,963	0,3943,7140,10423,11033,16296,20181,20391,24705,30705,31125,32860,39817,45104,64771,72275,78393,85279,90980,94741,97270,104114,106230,117250,123696,142017
JH594608	16043686	16179594	TIAM2_1	1	-	16043686	16179594	255,0,0	24	156,87,105,60,108,120,180,108,126,69,180,105,264,93,75,105,165,75,141,189,225,174,438,1191	0,565,1595,2332,3498,5856,7977,11069,12248,13805,16600,47749,80057,80922,83598,83911,86374,97638,99642,100988,117143,120179,129340,134717
JH594663	10372732	10374820	TICAM1_1	1	+	10372732	10374820	255,0,0	6	426,420,105,591,120,168	0,429,996,1161,1773,1920
JH594653	6382058	6382553	TICAM2_1	1	+	6382058	6382553	255,0,0	1	495	0
JH594615	2793108	2845980	TICRR_1	1	+	2793108	2845980	255,0,0	24	261,393,273,240,174,129,141,216,156,96,93,81,237,99,150,90,132,162,219,345,327,393,126,105	0,270,8036,8671,10838,17254,18550,19467,28939,30114,30542,30730,30977,32002,35479,39879,46206,47299,49534,50014,50896,51232,51851,52767
JH594621	13132906	13152707	TIE1_1	1	-	13132906	13152707	255,0,0	24	69,99,99,39,72,117,189,111,210,192,291,300,135,159,144,147,129,138,132,156,117,150,156,57	0,964,1189,1374,2498,2685,3742,4148,4427,7076,7637,8401,8899,9223,11600,11989,12952,13319,13641,13924,16016,16214,16370,19744
JH594756	3656506	3656965	TIFA_1	1	+	3656506	3656965	255,0,0	2	108,345	0,114
JH594733	3010881	3011190	TIFAB_1	1	+	3010881	3011190	255,0,0	1	309	0
JH594687	866408	900697	TIGAR_1	1	-	866408	900697	255,0,0	5	429,111,81,120,36	0,1664,5374,6832,34253
JH594892	34853	36428	TIGD2_1	1	-	34853	36428	255,0,0	1	1575	0
JH594719	5834871	5836284	TIGD3_1	1	-	5834871	5836284	255,0,0	2	270,1119	0,294
JH594665	3904869	3906405	TIGD4_1	1	+	3904869	3906405	255,0,0	1	1536	0
JH594791	3979689	3981495	TIGD5_1	1	+	3979689	3981495	255,0,0	5	489,492,375,171,138	0,513,1011,1389,1668
JH594736	1152555	1154127	TIGD6_1	1	+	1152555	1154127	255,0,0	2	1293,270	0,1302
JH594630	3118899	3120555	TIGD7_1	1	-	3118899	3120555	255,0,0	2	234,1341	0,315
JH594632	19723063	19745383	TIGIT_1	1	-	19723063	19745383	255,0,0	4	168,36,318,132	0,189,19924,22188
JH594617	25481678	25481837	TIMD4_1	1	+	25481678	25481837	255,0,0	1	159	0
JH594648	2751546	2753382	TIMELESS_1	1	-	2751546	2753382	255,0,0	6	69,141,258,405,476,120	0,313,459,769,1207,1716
JH594675	2674086	2685760	TIMELESS_2	1	+	2674086	2685760	255,0,0	24	96,153,117,63,102,153,132,90,177,216,105,168,144,102,201,141,87,120,150,69,120,129,69,84	0,252,527,739,1096,1384,1764,2267,2637,3201,3634,3876,5821,6636,7049,7515,8333,8510,9027,9640,9815,11229,11370,11590
JH594842	2600133	2602445	TIMM10_1	1	-	2600133	2602445	255,0,0	2	198,69	0,2243
JH594838	1787185	1787664	TIMM10B_1	1	-	1787185	1787664	255,0,0	2	174,96	0,383
JH594663	13017634	13018219	TIMM13_1	1	+	13017634	13018219	255,0,0	3	114,72,99	0,201,486
JH594641	14307175	14316411	TIMM17A_1	1	-	14307175	14316411	255,0,0	5	84,108,129,63,99	0,3619,4631,8938,9137
JH594652	3996964	4000361	TIMM17B_1	1	+	3996964	4000361	255,0,0	5	99,63,132,108,87	0,1800,2894,3111,3310
JH594717	72565	72940	TIMM21_1	1	+	72565	72940	255,0,0	1	375	0
JH594789	2988182	2995099	TIMM21_2	1	-	2988182	2995099	255,0,0	6	99,105,75,99,63,300	0,388,581,3337,3536,6617
JH594646	19092925	19097599	TIMM22_1	1	+	19092925	19097599	255,0,0	4	237,198,72,75	0,2413,3053,4599
JH594806	852730	880998	TIMM23_1	1	-	852730	880998	255,0,0	6	114,111,54,87,93,105	0,8640,10732,13367,13670,28163
JH594663	1338977	1339833	TIMM29_1	1	-	1338977	1339833	255,0,0	2	687,93	0,763
JH594663	5968603	5982483	TIMM44_1	1	-	5968603	5982483	255,0,0	11	117,111,90,51,126,90,87,144,147,81,171	0,401,1382,4005,6150,6359,7185,7615,9235,11348,13709
JH594813	4085926	4092969	TIMM50_1	1	+	4085926	4092969	255,0,0	9	108,108,57,123,105,99,159,102,102	0,1066,3331,3479,4025,4240,5329,5842,6941
JH594657	435049	437027	TIMM8A_1	1	+	435049	437027	255,0,0	2	132,159	0,1819
JH594726	637555	637846	TIMM8A_2	1	+	637555	637846	255,0,0	1	291	0
JH594700	7954694	7956830	TIMM8B_1	1	-	7954694	7956830	255,0,0	2	168,84	0,2052
JH594616	10333764	10334997	TIMM9_1	1	-	10333764	10334997	255,0,0	2	129,96	0,1137
JH594721	414166	414379	TIMM9_2	1	+	414166	414379	255,0,0	1	213	0
JH594644	15815201	15816244	TIMM9_3	1	-	15815201	15816244	255,0,0	3	111,90,54	0,113,989
JH594632	13582026	13609092	TIMMDC1_1	1	-	13582026	13609092	255,0,0	5	147,81,87,165,195	0,11212,19821,24297,26871
JH594634	3959877	4016389	TIMP2_1	1	+	3959877	4016389	255,0,0	5	120,102,108,135,195	0,44981,47535,54186,56317
JH594778	1002200	1117737	TINAG_1	1	+	1002200	1117737	255,0,0	8	357,90,141,126,150,180,132,129	0,31890,38146,56035,64122,66068,71971,115408
JH594621	26177217	26187042	TINAGL1_1	1	-	26177217	26187042	255,0,0	10	138,45,126,189,153,123,111,93,63,288	0,239,1103,1649,1965,2202,3381,3935,8542,9537
JH594663	9610221	9610482	TINCR_1	1	+	9610221	9610482	255,0,0	1	261	0
JH594911	875380	877613	TINF2_1	1	-	875380	877613	255,0,0	8	129,84,348,99,111,114,105,192	0,264,733,1245,1423,1592,1805,2041
JH594668	3877958	3902859	TIPARP_1	1	-	3877958	3902859	255,0,0	6	447,276,162,168,789,129	0,1080,6185,7632,23980,24772
JH594636	11892397	11903745	TIPIN_1	1	-	11892397	11903745	255,0,0	4	207,78,54,132	0,10736,11025,11216
JH594823	2004366	2004501	TIPIN_2	1	+	2004366	2004501	255,0,0	1	135	0
JH594723	1084935	1135309	TIPRL_1	1	+	1084935	1135309	255,0,0	7	102,177,102,132,96,63,123	0,6656,7517,29904,46463,48590,50251
JH594670	12549651	12550230	TIRAP_1	1	-	12549651	12550230	255,0,0	1	579	0
JH594671	9054697	9060844	TJAP1_1	1	+	9054697	9060844	255,0,0	7	99,162,108,84,804,39,225	0,2503,4000,4213,5055,5877,5922
JH594625	10520642	10599156	TJP1_1	1	-	10520642	10599156	255,0,0	28	93,144,219,477,69,147,96,564,303,243,348,102,213,78,96,186,219,108,153,105,141,150,168,105,276,102,126,54	0,4556,6112,8117,10796,17523,19557,19789,20359,21298,21874,25954,26360,27233,30706,30903,31346,32559,35771,38347,39231,40992,41476,42235,47587,75342,76165,78460
JH594644	17680779	17798689	TJP2_1	1	+	17680779	17798689	255,0,0	23	108,57,126,102,318,105,153,108,81,75,150,108,210,189,93,81,213,102,213,111,216,84,165	0,68462,71165,72895,75555,82076,83284,92385,92602,94197,95279,100055,100898,102249,103700,104460,104960,110129,111667,113044,114478,116111,117745
JH594663	11437290	11459457	TJP3_1	1	-	11437290	11459457	255,0,0	18	102,165,75,108,201,60,96,213,234,105,159,63,111,165,99,351,99,48	0,2030,2225,3085,3268,3905,4257,10627,11563,12218,12729,13094,15921,16342,18706,20281,20888,22119
JH594634	4619040	4631105	TK1_1	1	+	4619040	4631105	255,0,0	6	69,117,96,90,126,195	0,1440,4221,11208,11688,11870
JH594620	2393373	2415086	TK2_1	1	+	2393373	2415086	255,0,0	7	75,54,93,69,90,84,87	0,1321,3934,5978,17425,18025,21626
JH594719	9593410	9601504	TKFC_1	1	-	9593410	9601504	255,0,0	14	150,90,105,108,138,120,117,90,78,93,78,180,111,189	0,552,896,1089,2156,2510,3012,3644,3835,4651,5056,6525,6811,7905
JH594607	31819028	31857052	TKT_1	1	-	31819028	31857052	255,0,0	14	174,120,93,84,132,156,165,207,117,195,99,114,118,108	0,904,2274,2501,3717,3992,14721,15669,16662,18541,25109,26067,27065,37916
JH594915	868322	892733	TKTL1_1	1	+	868322	892733	255,0,0	11	117,96,195,129,189,162,156,126,87,111,144	0,3644,5071,5348,7839,14039,17228,19059,22807,23017,24267
JH594695	9743127	9744999	TKTL2_1	1	-	9743127	9744999	255,0,0	1	1872	0
JH594744	1271708	1273481	TLCD1_1	1	+	1271708	1273481	255,0,0	4	192,78,84,381	0,556,722,1392
JH594646	17958570	17960235	TLCD2_1	1	+	17958570	17960235	255,0,0	4	177,75,87,366	0,385,668,1299
JH594659	7890210	7900080	TLDC1_1	1	-	7890210	7900080	255,0,0	5	162,120,429,234,150	0,1715,6101,7763,9720
JH594614	27306072	27318249	TLDC2_1	1	-	27306072	27318249	255,0,0	4	135,72,99,153	0,1128,9655,12024
JH594688	1197125	1303749	TLE1_1	1	-	1197125	1303749	255,0,0	18	111,72,150,150,246,249,78,192,144,156,51,117,228,75,63,45,66,99	0,254,1649,3203,7854,9842,25909,27827,29059,31610,32807,36404,51053,64982,66674,104821,104977,106525
JH594663	12104875	12131403	TLE2_1	1	+	12104875	12131403	255,0,0	17	96,66,42,66,75,195,45,150,135,159,78,249,246,147,153,75,108	0,490,994,3595,6303,6656,11351,12478,15579,16542,17539,18200,19037,19434,21561,25530,26420
JH594636	15626806	15691114	TLE3_1	1	-	15626806	15691114	255,0,0	18	108,75,153,147,246,249,78,207,141,153,51,120,213,105,66,42,66,141	0,1580,2571,3469,4478,5061,7155,8022,8761,9587,10425,11575,17645,35993,37606,62515,63584,64167
JH594713	1008585	1179149	TLE4_1	1	-	1008585	1179149	255,0,0	19	105,78,150,150,246,249,78,195,132,153,54,120,201,75,66,78,66,96,45	0,1867,2308,2953,4669,6216,16199,17009,17791,19441,20079,21094,79125,103647,122358,167085,168387,169564,170519
JH594663	12138960	12142396	TLE6_1	1	-	12138960	12142396	255,0,0	3	93,255,249	0,2848,3187
JH594800	1285707	1286231	TLE7_1	1	+	1285707	1286231	255,0,0	2	180,144	0,380
JH594643	13113650	13266918	TLK1_1	1	+	13113650	13266918	255,0,0	21	138,120,72,75,48,99,60,99,111,138,189,66,99,81,93,90,168,138,111,105,177	0,63576,74787,95720,98650,100363,101998,103079,109011,109230,110985,123014,135609,138446,145092,145265,145677,146104,149190,150265,153091
JH594634	18581229	18704606	TLK2_1	1	-	18581229	18704606	255,0,0	21	171,108,111,141,168,90,93,81,99,69,192,141,108,93,96,168,96,45,69,72,81	0,4242,5835,9425,10835,14463,18798,21515,23453,25257,28999,33035,35936,42315,43548,57000,75398,76216,77288,78866,123296
JH594887	1649216	1920929	TLL1_1	1	-	1649216	1920929	255,0,0	17	132,252,129,180,195,147,120,81,93,126,105,177,120,153,111,111,168	0,1290,24659,40965,49521,66154,67705,70382,89458,100034,104750,111755,125369,125989,127913,131873,271545
JH594613	23170009	23287661	TLL2_1	1	-	23170009	23287661	255,0,0	19	132,249,213,129,126,180,162,126,195,147,117,102,117,126,105,177,120,156,114	0,1859,4741,8378,12633,13763,15453,17125,24556,25698,26873,36912,42909,45838,51291,52599,60246,64409,117538
JH594622	25908529	25932810	TLN1_1	1	+	25908529	25932810	255,0,0	56	129,96,129,153,138,129,60,105,156,102,78,180,114,108,210,96,171,294,168,129,117,111,138,129,102,207,123,198,138,96,90,123,144,162,141,180,135,102,171,147,105,120,147,165,183,129,120,183,108,105,126,126,63,180,129,126	0,375,728,961,1370,1615,2419,3086,3548,4475,4755,5051,5419,5632,5959,6317,7434,7948,8833,9759,10059,10274,10593,10884,11171,11416,12018,12349,12742,13067,13265,13469,14679,15317,15725,15960,16574,16928,17119,17384,17644,17828,18697,19017,19345,19618,19846,21735,22050,22632,22935,23173,23432,23591,23921,24155
JH594636	8362717	8561449	TLN2_1	1	+	8362717	8561449	255,0,0	47	135,99,129,153,138,126,69,102,180,114,108,210,99,105,144,129,102,207,123,195,141,96,90,123,162,141,180,135,99,174,147,102,132,147,165,183,129,117,186,108,105,126,126,63,177,132,126	0,2371,3858,4787,7015,8743,26986,37242,46692,47941,50132,51675,52453,68612,71514,73754,76268,82400,83796,84977,86208,96112,99212,101477,103033,114362,114968,116927,120165,124770,133578,138628,141191,149045,151940,153282,157512,157832,160361,168538,180093,181097,191128,194500,194651,197898,198606
JH594792	3457451	3458537	TLNRD1_1	1	+	3457451	3458537	255,0,0	1	1086	0
JH594732	5962976	5965322	TLR1_1	1	+	5962976	5965322	255,0,0	2	1221,1107	0,1239
JH594732	5989481	5991914	TLR10_1	1	+	5989481	5991914	255,0,0	1	2433	0
JH594665	2662939	2665288	TLR2_1	1	-	2662939	2665288	255,0,0	3	1440,396,474	0,1467,1875
JH594705	1291532	1298245	TLR3_1	1	+	1291532	1298245	255,0,0	4	393,192,1851,228	0,2209,4421,6485
JH594622	3695522	3712328	TLR4_1	1	-	3695522	3712328	255,0,0	7	606,753,75,39,621,165,93	0,612,1416,1530,1599,6115,16713
JH594645	12775684	12778258	TLR5_1	1	+	12775684	12778258	255,0,0	1	2574	0
JH594732	5931532	5933914	TLR6_1	1	+	5931532	5933914	255,0,0	1	2382	0
JH594768	3421672	3424783	TLR7_1	1	-	3421672	3424783	255,0,0	2	1668,1398	0,1713
JH594768	3368178	3371268	TLR8_1	1	-	3368178	3371268	255,0,0	4	1317,1227,213,288	0,1320,2574,2802
JH594607	30810914	30814001	TLR9_1	1	-	30810914	30814001	255,0,0	2	501,2571	0,516
JH594613	27797817	27803356	TLX1_1	1	+	27797817	27803356	255,0,0	4	195,198,201,222	0,448,2837,5317
JH594610	8001623	8003246	TLX2_1	1	-	8001623	8003246	255,0,0	4	144,230,239,399	0,171,538,1224
JH594617	8587656	8589803	TLX3_1	1	-	8587656	8589803	255,0,0	3	210,243,420	0,1137,1727
JH594609	7803986	7849871	TM2D1_1	1	-	7803986	7849871	255,0,0	6	108,75,93,111,72,192	0,19174,29143,32766,43982,45693
JH594643	1467031	1467481	TM2D1_2	1	+	1467031	1467481	255,0,0	1	450	0
JH594715	9660895	9666194	TM2D2_1	1	-	9660895	9666194	255,0,0	4	210,117,87,228	0,1521,4122,5071
JH594625	11125576	11143955	TM2D3_1	1	+	11125576	11143955	255,0,0	5	69,159,159,75,165	0,3989,10517,12653,18214
JH594668	10527609	10533032	TM4SF1_1	1	+	10527609	10533032	255,0,0	3	177,147,189	0,1807,5234
JH594668	10571080	10584849	TM4SF18_1	1	+	10571080	10584849	255,0,0	3	177,144,180	0,9091,13589
JH594632	5783768	5788053	TM4SF19_1	1	+	5783768	5788053	255,0,0	4	195,81,165,184	0,1003,3660,4101
JH594753	2678303	2694419	TM4SF20_1	1	+	2678303	2694419	255,0,0	6	183,63,147,69,21,129	0,6289,7956,15828,15918,15987
JH594668	10395019	10421823	TM4SF4_1	1	-	10395019	10421823	255,0,0	4	177,129,90,174	0,10860,25726,26630
JH594646	13051835	13056525	TM4SF5_1	1	+	13051835	13056525	255,0,0	4	171,81,129,180	0,3695,4148,4510
JH594615	5430790	5464035	TM6SF1_1	1	+	5430790	5464035	255,0,0	10	90,102,99,102,81,123,105,87,123,192	0,8844,13358,17503,19590,20718,22481,24759,25040,33053
JH594728	3957160	3964304	TM6SF2_1	1	-	3957160	3964304	255,0,0	10	210,120,90,102,126,84,102,102,99,93	0,1189,1966,2339,2647,3476,3877,4061,5180,7051
JH594719	6068186	6072454	TM7SF2_1	1	-	6068186	6072454	255,0,0	10	159,120,84,168,120,105,195,57,198,36	0,421,625,955,1212,2761,2945,3437,3595,4232
JH594625	8889555	8890995	TM7SF3_1	1	-	8889555	8890995	255,0,0	4	144,438,597,198	0,146,615,1242
JH594718	5083428	5104599	TM7SF3_2	1	-	5083428	5104599	255,0,0	11	261,159,99,153,81,90,180,168,120,150,153	0,1793,2736,5574,6544,8238,10310,14295,15400,18200,21018
JH594911	834905	839351	TM9SF1_1	1	-	834905	839351	255,0,0	5	393,273,186,621,294	0,932,2254,2729,4152
JH594724	4133088	4202908	TM9SF2_1	1	+	4133088	4202908	255,0,0	15	171,69,93,129,123,111,81,111,129,123,57,159,153,111,78	0,18828,21173,37775,39247,40485,44208,45104,50629,51372,53670,59277,59935,61090,69742
JH594613	23353263	23416495	TM9SF3_1	1	-	23353263	23416495	255,0,0	15	66,75,84,147,69,141,132,93,168,132,78,162,123,195,63	0,4513,4714,5315,8674,11685,21821,28626,32562,33509,38094,39216,41624,50851,63169
JH594614	31735276	31763986	TM9SF4_1	1	-	31735276	31763986	255,0,0	17	147,90,120,63,177,84,75,81,132,75,108,120,123,129,171,102,114	0,3265,4125,5396,5981,8287,11603,11759,12737,14265,15855,16053,18054,19546,19776,23870,28596
JH594695	9779090	9804178	TMA16_1	1	+	9779090	9804178	255,0,0	4	114,87,147,177	0,11204,12432,24911
JH594611	31636630	31637371	TMBIM1_1	1	-	31636630	31637371	255,0,0	3	99,360,195	0,109,546
JH594647	9339874	9346447	TMBIM1_2	1	-	9339874	9346447	255,0,0	5	144,100,90,105,201	0,1649,2108,4920,6372
JH594692	6546986	6556958	TMBIM4_1	1	+	6546986	6556958	255,0,0	4	105,108,120,201	0,1155,6591,9771
JH594815	1294975	1300056	TMBIM6_1	1	+	1294975	1300056	255,0,0	7	54,108,129,99,81,102,75	0,486,1533,3336,3646,4200,5006
JH594713	8756296	8873809	TMC1_1	1	-	8756296	8873809	255,0,0	16	51,78,129,234,69,132,159,180,195,117,144,99,105,84,96,159	0,150,5037,10891,16448,27042,35748,36031,39972,40788,47656,55751,60472,67790,73714,117354
JH594710	1139153	1217570	TMC2_1	1	+	1139153	1217570	255,0,0	18	198,153,93,84,105,99,144,144,192,180,150,129,69,237,126,75,117,72	0,3809,8199,19656,20616,29924,31176,32331,34435,51086,52827,56482,60129,61004,69657,71084,72411,78345
JH594792	3793480	3833326	TMC3_1	1	-	3793480	3833326	255,0,0	22	846,252,42,78,126,111,126,69,123,246,78,111,144,48,147,144,99,105,84,78,147,84	0,1958,3467,5063,6057,6863,8130,10755,11334,12367,13681,17391,18920,21622,24647,26479,26726,28102,32340,34770,38135,39762
JH594693	9685720	9694835	TMC4_1	1	-	9685720	9694835	255,0,0	12	81,153,132,183,99,168,165,147,123,231,87,111	0,364,615,1362,1870,2773,3182,3825,5903,6197,8899,9004
JH594630	17239986	17292395	TMC5_1	1	+	17239986	17292395	255,0,0	18	54,228,135,312,102,243,147,147,150,156,81,96,99,75,132,177,78,105	0,66,303,441,14472,18122,21195,23150,24223,28662,31942,34094,36564,39228,39428,40826,46865,52304
JH594630	17137963	17179434	TMC7_1	1	-	17137963	17179434	255,0,0	15	63,84,153,120,186,99,120,156,174,150,144,84,168,150,246	0,1898,4278,6965,8971,11587,11942,12870,14433,15768,20127,23265,29403,35269,41225
JH594607	13169304	13323368	TMCC1_1	1	-	13169304	13323368	255,0,0	4	315,135,933,531	0,2030,18593,153533
JH594641	10314262	10358375	TMCC2_1	1	-	10314262	10358375	255,0,0	6	312,135,894,123,540,207	0,990,2433,10462,29628,43906
JH594725	8579938	8657838	TMCC3_1	1	-	8579938	8657838	255,0,0	4	303,135,915,78	0,5064,7269,77822
JH594751	5367517	5410609	TMCO1_1	1	-	5367517	5410609	255,0,0	7	99,141,66,48,57,81,105	0,16296,28160,29766,36641,42479,42987
JH594621	16797160	16797457	TMCO2_1	1	-	16797160	16797457	255,0,0	1	297	0
JH594610	20893017	20956222	TMCO3_1	1	+	20893017	20956222	255,0,0	13	39,381,180,192,129,90,189,105,201,147,81,150,108	0,63,2281,3535,5283,10640,25393,34974,45328,55536,61011,62196,63097
JH594654	10128204	10229658	TMCO4_1	1	+	10128204	10229658	255,0,0	12	141,177,135,93,144,123,162,135,87,117,120,156	0,13294,31445,41065,42404,43406,50103,51183,54663,81510,91899,101298
JH594682	5947805	5961342	TMCO5A_1	1	+	5947805	5961342	255,0,0	3	138,132,186	0,557,13351
JH594686	7788508	7793686	TMCO6_1	1	+	7788508	7793686	255,0,0	11	75,111,186,105,87,114,114,186,96,168,111	0,1649,1876,2310,2588,2894,3216,3444,3771,4627,5067
JH594663	1417323	1419600	TMED1_1	1	+	1417323	1419600	255,0,0	5	183,102,135,48,223	0,1048,1290,1443,2054
JH594616	27925290	27961131	TMED10_1	1	-	27925290	27961131	255,0,0	5	120,126,75,111,225	0,535,8793,14376,35616
JH594737	1427315	1436392	TMED2_1	1	+	1427315	1436392	255,0,0	4	180,192,108,120	0,1601,4679,8957
JH594792	1611560	1625257	TMED3_1	1	+	1611560	1625257	255,0,0	3	135,252,240	0,1432,13457
JH594761	3439555	3441496	TMED4_1	1	-	3439555	3441496	255,0,0	5	147,147,126,102,159	0,584,1006,1355,1782
JH594664	8173730	8183762	TMED5_1	1	-	8173730	8183762	255,0,0	4	216,195,102,186	0,2680,6850,9846
JH594722	7018710	7024282	TMED6_1	1	-	7018710	7024282	255,0,0	4	225,114,123,213	0,2052,3689,5359
JH594616	30243664	30272948	TMED8_1	1	-	30243664	30272948	255,0,0	4	213,306,126,117	0,1342,1865,29167
JH594617	1061654	1064833	TMED9_1	1	-	1061654	1064833	255,0,0	5	147,147,126,102,156	0,813,1323,2753,3023
JH594622	20418337	20418493	TMEFF1_1	1	-	20418337	20418493	255,0,0	1	156	0
JH594748	528499	790752	TMEFF2_1	1	+	528499	790752	255,0,0	9	171,111,129,99,147,60,123,159,96	0,2471,11312,146320,210166,211035,255920,257994,262157
JH594660	7525630	7526032	TMEM100_1	1	+	7525630	7526032	255,0,0	1	402	0
JH594634	22518454	22521090	TMEM101_1	1	+	22518454	22521090	255,0,0	4	132,186,192,306	0,449,1502,2330
JH594646	12122399	12124012	TMEM102_1	1	-	12122399	12124012	255,0,0	4	954,153,183,210	0,960,1119,1403
JH594634	7431294	7487354	TMEM104_1	1	-	7431294	7487354	255,0,0	8	759,93,108,99,78,96,75,120	0,18980,46639,47791,51356,52052,52826,55940
JH594761	6706293	6709995	TMEM106A_1	1	+	6706293	6709995	255,0,0	4	171,60,159,135	0,704,2362,3567
JH594900	18592	23062	TMEM106A_2	1	-	18592	23062	255,0,0	6	117,54,141,153,66,165	0,429,1129,1780,3686,4305
JH594959	619553	621472	TMEM106A_3	1	+	619553	621472	255,0,0	3	153,141,108	0,646,1811
JH595112	12123	15761	TMEM106A_4	1	-	12123	15761	255,0,0	3	111,132,54	0,1864,3584
JH595292	11452	15305	TMEM106A_5	1	+	11452	15305	255,0,0	2	66,108	0,3745
JH594848	1692011	1716281	TMEM106B_1	1	+	1692011	1716281	255,0,0	5	66,159,138,51,54	0,19213,23076,23461,24216
JH594848	1926940	1927087	TMEM106B_2	1	+	1926940	1927087	255,0,0	1	147	0
JH594729	675992	680146	TMEM106C_1	1	-	675992	680146	255,0,0	7	93,51,48,141,156,66,189	0,997,1692,2164,2400,3042,3965
JH594646	11377751	11379392	TMEM107_1	1	+	11377751	11379392	255,0,0	5	87,69,162,93,66	0,273,444,1297,1575
JH594690	3837189	3854320	TMEM108_1	1	+	3837189	3854320	255,0,0	5	129,213,1050,153,120	0,150,663,10957,17011
JH594846	297024	299767	TMEM109_1	1	-	297024	299767	255,0,0	3	396,90,129	0,1075,2614
JH594686	4271294	4286312	TMEM11_1	1	+	4271294	4286312	255,0,0	2	60,516	0,14502
JH594630	8099504	8116307	TMEM114_1	1	-	8099504	8116307	255,0,0	4	231,135,81,219	0,1551,16195,16584
JH594607	29140656	29144285	TMEM115_1	1	-	29140656	29144285	255,0,0	2	204,849	0,2780
JH594667	13187224	13198235	TMEM116_1	1	+	13187224	13198235	255,0,0	2	66,132	0,10879
JH594667	13219080	13226101	TMEM116_2	1	+	13219080	13226101	255,0,0	5	96,138,144,69,204	0,420,5268,6004,6817
JH594729	4345689	4868297	TMEM117_1	1	-	4345689	4868297	255,0,0	7	645,132,159,99,96,135,276	0,14737,101307,197831,278866,453324,522332
JH594757	5381829	5386007	TMEM120A_1	1	-	5381829	5386007	255,0,0	11	111,69,66,90,63,72,93,93,60,117,123	0,191,367,558,751,906,1190,1361,1684,3732,4055
JH594631	22435743	22436753	TMEM120A_2	1	-	22435743	22436753	255,0,0	3	525,213,120	0,590,890
JH594667	15325484	15347263	TMEM120B_1	1	+	15325484	15347263	255,0,0	9	123,120,60,93,90,69,63,90,105	0,2057,2921,3600,10643,17624,18340,19976,21674
JH594651	18438735	18439626	TMEM121_1	1	+	18438735	18439626	255,0,0	1	891	0
JH594687	6095919	6097751	TMEM121B_1	1	-	6095919	6097751	255,0,0	5	114,696,483,105,183	0,120,995,1541,1649
JH594625	3352075	3352591	TMEM123_1	1	-	3352075	3352591	255,0,0	3	87,99,54	0,324,462
JH594754	2430255	2468924	TMEM123_2	1	+	2430255	2468924	255,0,0	2	78,123	0,38546
JH594869	912235	912819	TMEM123_3	1	+	912235	912819	255,0,0	3	78,24,147	0,129,437
JH594621	13209413	13210070	TMEM125_1	1	-	13209413	13210070	255,0,0	1	657	0
JH594615	32082214	32082674	TMEM126A_1	1	+	32082214	32082674	255,0,0	2	222,231	0,229
JH594746	3897888	3900391	TMEM126A_2	1	+	3897888	3900391	255,0,0	3	195,114,186	0,1570,2317
JH594746	3878797	3880923	TMEM126B_1	1	+	3878797	3880923	255,0,0	2	186,165	0,1961
JH594610	34633892	34645608	TMEM127_1	1	+	34633892	34645608	255,0,0	3	243,165,306	0,10491,11410
JH594756	3981455	3988871	TMEM128_1	1	+	3981455	3988871	255,0,0	3	144,159,96	0,4010,7320
JH594717	5813629	5819202	TMEM129_1	1	+	5813629	5819202	255,0,0	4	204,474,156,249	0,3885,5090,5324
JH594683	10367903	10376492	TMEM130_1	1	+	10367903	10376492	255,0,0	8	306,162,93,39,84,201,111,186	0,2028,3167,3293,4338,4698,7857,8403
JH594610	33778955	33902384	TMEM131_1	1	+	33778955	33902384	255,0,0	39	48,72,123,114,123,84,150,57,63,108,111,153,171,111,135,105,87,153,75,117,141,108,69,150,147,186,183,159,597,177,126,126,150,153,126,96,99,159,282	0,13102,31740,38648,40508,44328,47518,47780,49693,60171,63525,64407,64650,66140,66342,67913,69307,73675,73928,74179,76593,76846,77423,86779,87327,87881,89293,90288,90846,102094,106035,112420,112750,118098,119529,119739,120943,121872,123147
JH594665	2724012	2967881	TMEM131L_1	1	-	2724012	2967881	255,0,0	29	273,138,90,90,183,126,588,153,183,186,144,117,69,108,135,114,72,171,153,117,57,150,78,111,117,123,72,72,123	0,1234,4258,19359,19855,24591,56507,57460,58194,58571,60734,63667,69896,71301,73628,76102,77315,78884,84676,87228,87635,89364,89708,117228,118198,119634,123958,242932,243746
JH594846	279095	294481	TMEM132A_1	1	-	279095	294481	255,0,0	11	588,405,189,246,207,141,195,150,243,213,99	0,636,1479,2106,3445,4881,5119,6408,9971,10400,15287
JH594737	2896825	3111103	TMEM132B_1	1	+	2896825	3111103	255,0,0	9	891,144,192,141,207,273,192,483,660	0,41649,130130,176308,206188,209587,212012,213132,213618
JH594737	4684041	4912921	TMEM132C_1	1	+	4684041	4912921	255,0,0	9	888,147,186,204,273,195,348,534,138	0,99674,147135,221887,224228,225575,227779,228139,228742
JH594674	14214949	14240598	TMEM132C_2	1	+	14214949	14240598	255,0,0	7	90,204,279,171,357,423,141	0,18513,20886,22311,24511,24911,25508
JH594737	5135525	5594054	TMEM132D_1	1	-	5135525	5594054	255,0,0	9	108,1035,192,273,192,144,69,147,465	0,144,8422,9449,11513,75672,180789,313404,458064
JH594744	6307062	6368522	TMEM132E_1	1	+	6307062	6368522	255,0,0	9	63,930,147,195,144,204,291,189,1056	0,48979,51584,52040,53119,55798,58067,59343,60404
JH594719	3929339	3931143	TMEM134_1	1	+	3929339	3931143	255,0,0	3	90,78,78	0,1009,1726
JH594746	5331436	5611600	TMEM135_1	1	+	5331436	5611600	255,0,0	13	141,126,96,69,45,147,69,168,63,78,99,69,129	0,41287,44143,115847,257245,259979,262996,266238,270287,271234,275784,278603,280035
JH594749	1062387	1064907	TMEM136_1	1	-	1062387	1064907	255,0,0	2	540,195	0,2325
JH594719	9574722	9577678	TMEM138_1	1	-	9574722	9577678	255,0,0	3	111,171,126	0,1575,2830
JH594703	9709928	9710483	TMEM140_1	1	+	9709928	9710483	255,0,0	1	555	0
JH595026	85853	87020	TMEM141_1	1	+	85853	87020	255,0,0	4	54,66,84,99	0,335,603,1068
JH594693	4982654	5015697	TMEM143_1	1	+	4982654	5015697	255,0,0	7	165,105,195,132,282,171,210	0,4823,16600,18821,26339,31905,32833
JH594695	3466740	3503601	TMEM144_1	1	+	3466740	3503601	255,0,0	8	150,120,105,87,117,120,99,81	0,2322,4389,11368,17997,21875,23307,36780
JH594822	1127029	1135328	TMEM145_1	1	+	1127029	1135328	255,0,0	15	120,75,87,84,105,84,72,66,81,78,96,174,120,207,78	0,836,1018,1179,1355,1559,1752,1943,2544,2720,2938,3979,4929,7071,8221
JH594813	1632535	1634233	TMEM147_1	1	-	1632535	1634233	255,0,0	7	120,123,84,138,60,69,78	0,203,423,661,890,1475,1620
JH594821	3456211	3460804	TMEM14A_1	1	+	3456211	3460804	255,0,0	4	69,102,84,39	0,967,2803,4554
JH594671	10129763	10129993	TMEM14C_1	1	-	10129763	10129993	255,0,0	1	230	0
JH594814	1679377	1682605	TMEM150A_1	1	+	1679377	1682605	255,0,0	7	66,108,84,69,126,183,237	0,538,932,1591,2025,2363,2991
JH594693	10692165	10694817	TMEM150B_1	1	-	10692165	10694817	255,0,0	3	108,129,75	0,2191,2577
JH594711	854681	883462	TMEM150C_1	1	+	854681	883462	255,0,0	4	81,63,135,204	0,1644,17619,28577
JH594719	4939619	4943216	TMEM151A_1	1	-	4939619	4943216	255,0,0	2	1329,57	0,3540
JH594671	9943401	9946193	TMEM151B_1	1	+	9943401	9946193	255,0,0	3	438,633,492	0,1664,2300
JH594665	4051419	4062541	TMEM154_1	1	+	4051419	4062541	255,0,0	4	96,108,84,60	0,150,8811,11062
JH594780	479670	479772	TMEM155_1	1	-	479670	479772	255,0,0	1	102	0
JH594732	5722964	5746295	TMEM156_1	1	+	5722964	5746295	255,0,0	3	87,261,261	0,19385,23070
JH594607	24130415	24130784	TMEM158_1	1	-	24130415	24130784	255,0,0	1	369	0
JH594630	18909578	18916892	TMEM159_1	1	+	18909578	18916892	255,0,0	3	96,171,141	0,5662,7173
JH594693	1916328	1918688	TMEM160_1	1	-	1916328	1918688	255,0,0	3	264,93,207	0,1023,2153
JH594728	3842814	3859090	TMEM161A_1	1	-	3842814	3859090	255,0,0	11	252,96,174,111,144,66,147,159,81,84,105	0,362,671,950,1160,1423,14001,14931,15176,15599,16171
JH594638	2670785	2717581	TMEM161B_1	1	-	2670785	2717581	255,0,0	11	279,99,177,111,141,66,150,156,102,84,102	0,1697,3031,5803,8714,9351,14122,30382,34967,37326,46694
JH594639	8506651	8808249	TMEM163_1	1	-	8506651	8808249	255,0,0	7	57,144,111,96,90,120,144	0,534,10199,54159,120379,294455,301454
JH594674	3558383	3755234	TMEM164_1	1	+	3558383	3755234	255,0,0	6	390,51,66,78,102,204	0,85758,119877,160861,194819,196647
JH594707	4767639	4815602	TMEM165_1	1	-	4767639	4815602	255,0,0	6	75,105,180,177,216,201	0,821,6372,7094,14138,47762
JH594608	25675556	25675737	TMEM167A_1	1	+	25675556	25675737	255,0,0	1	181	0
JH594823	483900	493892	TMEM167A_2	1	-	483900	493892	255,0,0	2	69,111	0,9881
JH594810	804818	805644	TMEM167B_1	1	-	804818	805644	255,0,0	2	81,132	0,694
JH594702	2808466	2850007	TMEM168_1	1	+	2808466	2850007	255,0,0	4	1128,141,276,546	0,30036,32406,40995
JH594647	7118001	7126312	TMEM169_1	1	+	7118001	7126312	255,0,0	2	270,618	0,7693
JH594610	20694767	20699133	TMEM17_1	1	+	20694767	20699133	255,0,0	4	99,105,105,276	0,2784,3044,4090
JH594800	3419288	3435544	TMEM170A_1	1	-	3419288	3435544	255,0,0	3	129,201,132	0,3200,16124
JH594709	542900	592755	TMEM170B_1	1	+	542900	592755	255,0,0	3	96,174,123	0,33962,49732
JH594635	10645833	10658980	TMEM171_1	1	-	10645833	10658980	255,0,0	3	186,144,639	0,7629,12508
JH594686	6538660	6542862	TMEM173_1	1	-	6538660	6542862	255,0,0	4	120,186,108,228	0,695,3297,3974
JH594635	10562395	10563303	TMEM174_1	1	-	10562395	10563303	255,0,0	2	90,591	0,317
JH594717	6872804	6888845	TMEM175_1	1	-	6872804	6888845	255,0,0	5	594,105,75,114,87	0,2367,6788,10030,15954
JH594626	12126628	12126748	TMEM176A_1	1	+	12126628	12126748	255,0,0	1	120	0
JH594626	13844703	13845366	TMEM176A_2	1	-	13844703	13845366	255,0,0	2	126,120	0,543
JH594626	13850367	13854349	TMEM176B_1	1	+	13850367	13854349	255,0,0	4	204,114,180,105	0,1980,2683,3877
JH594626	12112234	12120875	TMEM176B_2	1	-	12112234	12120875	255,0,0	3	171,18,159	0,8434,8482
JH594861	2217292	2218225	TMEM177_1	1	+	2217292	2218225	255,0,0	1	933	0
JH594611	23544268	23618752	TMEM178A_1	1	-	23544268	23618752	255,0,0	4	240,141,111,399	0,20307,24454,74085
JH594699	7047898	7444252	TMEM178B_1	1	-	7047898	7444252	255,0,0	4	249,135,114,381	0,35147,255240,395973
JH594651	17525961	17526618	TMEM179_1	1	-	17525961	17526618	255,0,0	2	84,135	0,522
JH594719	8265540	8267511	TMEM179B_1	1	-	8265540	8267511	255,0,0	5	138,81,138,189,93	0,330,589,807,1878
JH594629	20211259	20218910	TMEM18_1	1	+	20211259	20218910	255,0,0	3	126,54,99	0,2755,7552
JH594608	12168827	12234863	TMEM181_1	1	-	12168827	12234863	255,0,0	16	75,45,87,84,51,102,57,93,132,99,87,84,120,90,57,138	0,441,1815,3191,6190,7455,10935,11988,12310,13405,15259,25889,29707,31653,35431,65898
JH594610	28967604	28995509	TMEM182_1	1	-	28967604	28995509	255,0,0	2	219,138	0,27767
JH594757	3800913	3809867	TMEM184A_1	1	+	3800913	3809867	255,0,0	8	138,168,93,75,90,168,126,147	0,4828,5613,6250,6886,7139,7853,8807
JH594633	16610419	16633857	TMEM184B_1	1	-	16610419	16633857	255,0,0	7	198,168,96,72,93,168,198	0,677,1998,5137,5718,21487,23240
JH594665	10192191	10232770	TMEM184C_1	1	-	10192191	10232770	255,0,0	9	264,171,99,114,93,75,207,132,123	0,483,1177,2644,4778,6247,24805,26102,40456
JH594724	4920513	4922284	TMEM184C_2	1	-	4920513	4922284	255,0,0	5	132,207,441,153,42	0,749,1120,1574,1729
JH595173	11447	49096	TMEM185A_1	1	+	11447	49096	255,0,0	7	36,189,210,96,179,123,240	0,20896,23908,29056,35464,36202,37409
JH594809	56894	57944	TMEM185B_1	1	-	56894	57944	255,0,0	1	1050	0
JH594630	8312789	8313257	TMEM186_1	1	-	8312789	8313257	255,0,0	1	468	0
JH594915	677669	678443	TMEM187_1	1	+	677669	678443	255,0,0	2	228,510	0,264
JH594614	14363964	14364084	TMEM189_1	1	+	14363964	14364084	255,0,0	1	120	0
JH594770	5060258	5074656	TMEM19_1	1	+	5060258	5074656	255,0,0	6	129,114,138,255,204,159	0,2267,11178,11699,12745,14239
JH594693	10762895	10763331	TMEM190_1	1	+	10762895	10763331	255,0,0	2	39,123	0,313
JH594763	5740503	5742768	TMEM191C_1	1	-	5740503	5742768	255,0,0	2	66,156	0,2109
JH594612	18779333	18780144	TMEM192_1	1	-	18779333	18780144	255,0,0	2	180,630	0,181
JH594921	296565	320745	TMEM192_2	1	-	296565	320745	255,0,0	5	135,102,141,129,147	0,10280,13835,18021,24033
JH594656	6179371	6233515	TMEM196_1	1	-	6179371	6233515	255,0,0	5	57,75,255,57,165	0,3013,4256,9024,53979
JH594647	10625177	10629806	TMEM198_1	1	+	10625177	10629806	255,0,0	4	165,576,204,135	0,2335,3955,4494
JH594744	1714496	1717927	TMEM199_1	1	-	1714496	1717927	255,0,0	5	93,114,90,75,234	0,390,1678,2052,3197
JH594713	9884847	9904291	TMEM2_1	1	+	9884847	9904291	255,0,0	8	207,69,129,87,135,162,180,216	0,348,4344,7486,10866,12980,16073,19228
JH594608	43889592	43891065	TMEM200A_1	1	-	43889592	43891065	255,0,0	1	1473	0
JH594654	770130	770916	TMEM200B_1	1	+	770130	770916	255,0,0	1	786	0
JH594872	1316850	1318494	TMEM200C_1	1	-	1316850	1318494	255,0,0	3	264,255,435	0,945,1209
JH594739	5880197	5903123	TMEM201_1	1	+	5880197	5903123	255,0,0	11	114,117,198,162,342,201,237,69,294,120,96	0,6933,7747,9190,10699,11689,18132,19772,20476,21562,22830
JH594636	18007282	18016362	TMEM202_1	1	+	18007282	18016362	255,0,0	2	255,159	0,8921
JH594923	887381	887789	TMEM203_1	1	+	887381	887789	255,0,0	1	408	0
JH594630	1234826	1243082	TMEM204_1	1	+	1234826	1243082	255,0,0	3	279,156,240	0,3586,8016
JH594663	923623	925290	TMEM205_1	1	+	923623	925290	255,0,0	3	99,162,291	0,207,1376
JH594793	4076601	4099706	TMEM206_1	1	+	4076601	4099706	255,0,0	7	99,204,156,141,147,108,159	0,9583,11147,14888,17541,21214,22946
JH594620	1781166	1782487	TMEM208_1	1	-	1781166	1782487	255,0,0	5	135,96,135,60,96	0,227,488,707,1225
JH594703	4746835	4769697	TMEM209_1	1	-	4746835	4769697	255,0,0	14	51,75,99,114,99,126,96,72,177,174,243,132,57,138	0,4722,6754,6950,7716,10252,10661,13048,13763,18821,20833,21536,22533,22724
JH594923	914260	914398	TMEM210_1	1	+	914260	914398	255,0,0	1	138	0
JH594796	4629548	4634213	TMEM211_1	1	+	4629548	4634213	255,0,0	2	78,252	0,4413
JH594716	6728673	6739607	TMEM212_1	1	+	6728673	6739607	255,0,0	2	141,321	0,10613
JH594699	9203554	9203713	TMEM213_1	1	-	9203554	9203713	255,0,0	1	159	0
JH594658	7199500	7206342	TMEM214_1	1	+	7199500	7206342	255,0,0	15	198,150,132,87,105,84,96,147,81,114,114,96,171,147,126	0,702,1153,1500,2013,2225,3160,3618,4145,4778,5103,5749,6050,6367,6716
JH594961	126247	126949	TMEM215_1	1	-	126247	126949	255,0,0	1	702	0
JH594719	9561967	9564668	TMEM216_1	1	-	9561967	9564668	255,0,0	3	204,93,102	0,1988,2599
JH594671	1969874	1970225	TMEM217_1	1	-	1969874	1970225	255,0,0	1	351	0
JH594670	14196418	14201579	TMEM218_1	1	+	14196418	14201579	255,0,0	3	111,105,129	0,1212,5032
JH594776	2570549	2581243	TMEM219_1	1	-	2570549	2581243	255,0,0	4	135,231,192,162	0,1822,10252,10532
JH594646	8513508	8536979	TMEM220_1	1	+	8513508	8536979	255,0,0	4	72,63,126,135	0,4990,9756,23336
JH594654	2485122	2492616	TMEM222_1	1	-	2485122	2492616	255,0,0	5	90,132,96,84,195	0,861,1071,4049,7299
JH594719	8264194	8265095	TMEM223_1	1	+	8264194	8265095	255,0,0	3	168,81,291	0,171,610
JH594833	319676	319823	TMEM225_1	1	+	319676	319823	255,0,0	1	147	0
JH594776	4378319	4381379	TMEM225B_1	1	+	4378319	4381379	255,0,0	2	207,141	0,2919
JH594773	724209	724701	TMEM229A_1	1	+	724209	724701	255,0,0	1	492	0
JH594616	19700705	19701206	TMEM229B_1	1	-	19700705	19701206	255,0,0	1	501	0
JH594710	3578984	3585532	TMEM230_1	1	-	3578984	3585532	255,0,0	3	138,123,96	0,4916,6452
JH594725	7152793	7153051	TMEM230_2	1	+	7152793	7153051	255,0,0	1	258	0
JH594800	3461297	3486085	TMEM231_1	1	-	3461297	3486085	255,0,0	7	177,108,78,144,132,177,138	0,862,7427,9812,10299,24387,24650
JH594653	11799953	11987569	TMEM232_1	1	+	11799953	11987569	255,0,0	8	159,98,135,120,165,171,252,174	0,5043,17677,26851,27909,55177,73874,187442
JH594667	6428308	6460408	TMEM233_1	1	-	6428308	6460408	255,0,0	2	132,186	0,31914
JH594621	25545802	25549106	TMEM234_1	1	+	25545802	25549106	255,0,0	4	153,66,96,90	0,940,2775,3214
JH594634	4571733	4576831	TMEM235_1	1	-	4571733	4576831	255,0,0	4	201,138,81,120	0,1708,3076,4978
JH594681	11843474	11897741	TMEM236_1	1	-	11843474	11897741	255,0,0	3	579,147,258	0,18812,54009
JH594662	9038753	9043101	TMEM237_1	1	-	9038753	9043101	255,0,0	6	117,93,75,195,117,159	0,936,1683,2299,2797,4189
JH594693	10770878	10771253	TMEM238_1	1	-	10770878	10771253	255,0,0	1	375	0
JH594646	8415265	8415478	TMEM238L_1	1	+	8415265	8415478	255,0,0	1	213	0
JH594710	1358308	1358788	TMEM239_1	1	+	1358308	1358788	255,0,0	1	480	0
JH594728	3023958	3024664	TMEM240_1	1	+	3023958	3024664	255,0,0	2	210,147	0,559
JH594805	2897446	3030388	TMEM241_1	1	-	2897446	3030388	255,0,0	7	96,69,39,54,89,79,48	0,5051,18833,39814,69657,109318,132894
JH594608	13498765	13532008	TMEM242_1	1	+	13498765	13532008	255,0,0	4	102,147,15,96	0,8694,8865,33147
JH594733	4000412	4001291	TMEM243_1	1	-	4000412	4001291	255,0,0	2	162,111	0,768
JH594691	8378957	8397781	TMEM243_2	1	-	8378957	8397781	255,0,0	4	117,114,51,78	0,1488,2628,18746
JH594608	44500853	44500976	TMEM244_1	1	+	44500853	44500976	255,0,0	1	123	0
JH594622	12237768	12338675	TMEM245_1	1	+	12237768	12338675	255,0,0	16	489,117,102,114,180,171,105,84,90,99,132,123,144,102,177,195	0,19754,21344,48648,51268,59294,67856,72126,74785,78315,80283,84348,84612,96393,97913,100712
JH594622	19598409	19599618	TMEM246_1	1	+	19598409	19599618	255,0,0	1	1209	0
JH594611	15446442	15451281	TMEM247_1	1	-	15446442	15451281	255,0,0	3	177,258,108	0,3479,4731
JH594683	8822346	8830563	TMEM248_1	1	-	8822346	8830563	255,0,0	5	147,183,153,285,159	0,1617,3137,5129,8058
JH594791	4647642	4648292	TMEM249_1	1	-	4647642	4648292	255,0,0	3	81,195,84	0,172,566
JH594749	3116582	3119079	TMEM25_1	1	-	3116582	3119079	255,0,0	7	72,90,102,135,237,45,356	0,219,442,1039,1374,1614,2141
JH594820	622722	623139	TMEM250_1	1	+	622722	623139	255,0,0	1	417	0
JH594651	5706534	5707649	TMEM251_1	1	+	5706534	5707649	255,0,0	2	81,408	0,707
JH594820	3705554	3710343	TMEM252_1	1	+	3705554	3710343	255,0,0	3	237,51,42	0,4672,4747
JH594879	949007	950815	TMEM253_1	1	-	949007	950815	255,0,0	6	60,150,102,63,111,108	0,412,680,1073,1221,1700
JH594914	32869	42529	TMEM254_1	1	-	32869	42529	255,0,0	4	114,60,97,69	0,7143,7348,9591
JH594672	52465	103977	TMEM255A_1	1	-	52465	103977	255,0,0	9	159,141,162,87,72,90,63,144,57	0,7031,15419,23593,25598,31522,33754,44544,51455
JH594610	21257978	21341446	TMEM255B_1	1	+	21257978	21341446	255,0,0	4	144,63,90,84	0,5910,56764,83384
JH594646	12154511	12154652	TMEM256_1	1	+	12154511	12154652	255,0,0	1	141	0
JH594630	7531609	7531843	TMEM258_1	1	+	7531609	7531843	255,0,0	1	234	0
JH594630	9903966	9904200	TMEM258_2	1	-	9903966	9904200	255,0,0	1	234	0
JH594719	9173186	9173996	TMEM258_3	1	+	9173186	9173996	255,0,0	2	132,123	0,687
JH595363	12481	12715	TMEM258_4	1	-	12481	12715	255,0,0	1	234	0
JH594663	15165984	15173688	TMEM259_1	1	+	15165984	15173688	255,0,0	12	225,213,99,108,123,102,57,84,171,99,153,147	0,3398,4389,4873,5067,5264,5662,6109,6231,6477,7338,7557
JH594613	3148146	3195561	TMEM26_1	1	+	3148146	3195561	255,0,0	5	192,78,219,78,423	0,23831,30574,43300,46992
JH594616	8466578	8546574	TMEM260_1	1	+	8466578	8546574	255,0,0	14	153,153,189,111,180,39,84,114,96,168,150,174,57,252	0,6474,37780,39189,43251,44891,47748,49008,50891,53350,57240,71064,72803,79744
JH594719	6090201	6090539	TMEM262_1	1	+	6090201	6090539	255,0,0	2	108,97	0,241
JH594633	8663358	8668391	TMEM263_1	1	+	8663358	8668391	255,0,0	2	63,285	0,4748
JH594776	3283708	3285275	TMEM265_1	1	+	3283708	3285275	255,0,0	2	129,159	0,1408
JH594636	22624023	22706529	TMEM266_1	1	-	22624023	22706529	255,0,0	10	315,105,126,189,117,138,57,72,153,189	0,330,474,14801,30363,34295,36325,54871,58135,82317
JH594818	2868588	2881950	TMEM267_1	1	-	2868588	2881950	255,0,0	2	333,312	0,13050
JH594622	7022775	7043822	TMEM268_1	1	-	7022775	7043822	255,0,0	9	177,96,81,84,108,150,111,108,78	0,2750,2855,3932,5066,9086,10255,12889,20969
JH594621	13977416	13978665	TMEM269_1	1	-	13977416	13978665	255,0,0	2	204,144	0,1105
JH594768	520719	545978	TMEM27_1	1	+	520719	545978	255,0,0	4	57,87,111,198	0,6723,19128,25061
JH594683	1622424	1623184	TMEM270_1	1	+	1622424	1623184	255,0,0	2	225,147	0,613
JH594717	180051	180363	TMEM271_1	1	-	180051	180363	255,0,0	1	312	0
JH594650	525887	526247	TMEM272_1	1	+	525887	526247	255,0,0	1	360	0
JH594806	1903876	1903987	TMEM273_1	1	+	1903876	1903987	255,0,0	1	111	0
JH594893	1602274	1641174	TMEM30A_1	1	-	1602274	1641174	255,0,0	7	189,207,144,87,108,108,237	0,2604,3472,4529,8588,10940,38663
JH594827	715367	715673	TMEM31_1	1	+	715367	715673	255,0,0	1	306	0
JH594732	2341232	2358414	TMEM33_1	1	-	2341232	2358414	255,0,0	6	129,84,129,66,186,96	0,7960,10187,12907,16408,17086
JH594657	789564	800007	TMEM35A_1	1	-	789564	800007	255,0,0	2	381,120	0,10323
JH594621	22431360	22433015	TMEM35B_1	1	+	22431360	22433015	255,0,0	2	108,180	0,1475
JH594861	1906499	1907054	TMEM37_1	1	+	1906499	1907054	255,0,0	2	189,354	0,201
JH594728	6415335	6436513	TMEM38A_1	1	-	6415335	6436513	255,0,0	6	84,126,84,183,162,120	0,871,1941,4862,5982,21058
JH594607	30334997	30335672	TMEM38B_1	1	-	30334997	30335672	255,0,0	3	201,261,201	0,202,474
JH594622	15569452	15604971	TMEM38B_2	1	-	15569452	15604971	255,0,0	5	117,87,183,159,111	0,6544,8333,15945,35408
JH594632	13649933	13681008	TMEM39A_1	1	+	13649933	13681008	255,0,0	8	114,225,84,156,348,186,120,231	0,8594,12565,17815,24429,25519,27664,30844
JH594621	25639925	25654214	TMEM39B_1	1	-	25639925	25654214	255,0,0	8	240,120,189,337,156,84,222,126	0,1895,5499,6820,12113,12599,13239,14163
JH594607	12783842	12799960	TMEM40_1	1	-	12783842	12799960	255,0,0	2	96,129	0,15989
JH594698	5571740	5572444	TMEM41A_1	1	+	5571740	5572444	255,0,0	2	162,141	0,563
JH594612	1398437	1420612	TMEM41B_1	1	-	1398437	1420612	255,0,0	7	168,141,123,93,126,120,120	0,1502,5997,6761,9909,14076,22055
JH594802	95892	96348	TMEM41B_2	1	-	95892	96348	255,0,0	3	144,147,105	0,150,351
JH594607	23763635	23768001	TMEM42_1	1	+	23763635	23768001	255,0,0	3	192,147,138	0,1998,4228
JH594607	14720095	14731401	TMEM43_1	1	-	14720095	14731401	255,0,0	10	201,117,102,75,126,69,66,99,132,150	0,2640,5956,6669,7032,7297,8175,9429,10097,11156
JH594632	3384741	3412169	TMEM44_1	1	-	3384741	3412169	255,0,0	8	162,105,117,171,156,96,126,138	0,6494,9189,11703,18235,21819,24161,27290
JH594661	1405634	1433494	TMEM45A_1	1	+	1405634	1433494	255,0,0	3	213,93,105	0,368,27755
JH594670	7545713	7550437	TMEM45B_1	1	-	7545713	7550437	255,0,0	4	147,183,207,90	0,1250,2305,4634
JH594765	4781313	4810973	TMEM47_1	1	-	4781313	4810973	255,0,0	3	177,141,225	0,10504,29435
JH594654	4369724	4384380	TMEM50A_1	1	-	4369724	4384380	255,0,0	6	42,63,93,66,114,93	0,6108,9059,10976,12602,14563
JH594783	2672652	2686104	TMEM50B_1	1	-	2672652	2686104	255,0,0	6	45,54,93,66,114,108	0,2337,5379,9854,11495,13344
JH594654	14484763	14490776	TMEM51_1	1	-	14484763	14490776	255,0,0	2	399,345	0,5668
JH594728	2681844	2683046	TMEM52_1	1	+	2681844	2683046	255,0,0	4	51,42,60,153	0,168,902,1049
JH594766	5815222	5817555	TMEM52B_1	1	+	5815222	5817555	255,0,0	3	39,168,207	0,543,2126
JH594621	11762964	11800160	TMEM53_1	1	+	11762964	11800160	255,0,0	6	57,117,204,444,108,60	0,13369,18351,18558,28255,37136
JH594621	24963608	24966594	TMEM54_1	1	+	24963608	24966594	255,0,0	4	195,60,189,132	0,2325,2548,2854
JH594664	11264906	11265143	TMEM56_1	1	+	11264906	11265143	255,0,0	2	99,111	0,126
JH594664	11467388	11467706	TMEM56_2	1	+	11467388	11467706	255,0,0	1	318	0
JH594621	1272285	1306965	TMEM59_1	1	+	1272285	1306965	255,0,0	7	189,105,105,153,81,108,153	0,5533,7136,8966,10845,22790,34527
JH594728	4623037	4626550	TMEM59L_1	1	-	4623037	4626550	255,0,0	7	129,117,117,102,153,84,156	0,421,642,1156,1828,3196,3357
JH594886	892590	892989	TMEM60_1	1	-	892590	892989	255,0,0	1	399	0
JH594621	331034	337783	TMEM61_1	1	-	331034	337783	255,0,0	2	186,354	0,6395
JH594682	11396840	11430099	TMEM62_1	1	+	11396840	11430099	255,0,0	11	111,141,138,123,123,156,168,84,102,117,327	0,1236,6975,10377,10647,13882,18404,22112,28117,30035,32932
JH594645	10166497	10204475	TMEM63A_1	1	+	10166497	10204475	255,0,0	20	186,66,69,138,51,108,69,81,120,132,138,153,108,84,159,108,168,117,63,69	0,2871,7596,13162,15936,16648,17868,21503,21859,22084,22939,24523,27441,27658,32114,33056,35142,36221,36648,37909
JH594671	9791535	9810347	TMEM63B_1	1	+	9791535	9810347	255,0,0	21	159,81,90,138,57,108,72,78,123,135,138,153,108,81,72,162,105,168,114,84,189	0,454,1782,4558,4785,5322,6149,10247,10809,11725,12001,12276,13592,13959,14309,15667,16415,17509,17942,18253,18623
JH594616	30110552	30148324	TMEM63C_1	1	+	30110552	30148324	255,0,0	21	114,63,84,39,138,108,72,78,126,132,114,147,111,87,69,162,105,171,66,63,99	0,603,1067,5202,13203,17365,19772,20497,20676,21546,23162,23931,25542,26509,27125,29972,30404,30915,34482,37580,37673
JH594615	28277108	28294175	TMEM64_1	1	+	28277108	28294175	255,0,0	3	492,153,183	0,12018,16884
JH594628	12050642	12099236	TMEM65_1	1	-	12050642	12099236	255,0,0	6	96,105,45,69,45,162	0,2650,4790,13898,17217,48432
JH594615	24756111	24819931	TMEM67_1	1	-	24756111	24819931	255,0,0	21	78,144,102,105,117,117,78,144,141,99,105,93,114,123,156,66,93,102,156,63,216	0,1002,13716,14489,14698,19033,19626,21497,23052,23288,25429,27313,31705,33157,34430,37211,37817,38610,38833,41193,63604
JH595531	1093	4441	TMEM67_2	1	+	1093	4441	255,0,0	2	90,96	0,3252
JH594624	24145940	24186239	TMEM68_1	1	+	24145940	24186239	255,0,0	6	324,168,195,60,144,84	0,13165,15710,32149,34735,40215
JH594621	10596801	10597308	TMEM69_1	1	-	10596801	10597308	255,0,0	1	507	0
JH594624	3635068	3635377	TMEM70_1	1	-	3635068	3635377	255,0,0	1	309	0
JH594628	19479267	19483317	TMEM71_1	1	-	19479267	19483317	255,0,0	2	138,213	0,3837
JH594955	503238	548870	TMEM72_1	1	+	503238	548870	255,0,0	5	69,69,135,66,414	0,36126,43294,45140,45218
JH594615	9317930	9318845	TMEM74_1	1	+	9317930	9318845	255,0,0	1	915	0
JH594614	33690166	33690601	TMEM74B_1	1	-	33690166	33690601	255,0,0	1	435	0
JH594819	892400	897304	TMEM79_1	1	-	892400	897304	255,0,0	3	230,214,732	0,3656,4172
JH594850	711631	713730	TMEM80_1	1	+	711631	713730	255,0,0	3	96,90,198	0,179,1901
JH594641	10488501	10489224	TMEM81_1	1	+	10488501	10489224	255,0,0	1	723	0
JH594654	13900511	13903840	TMEM82_1	1	-	13900511	13903840	255,0,0	4	189,402,165,90	0,1367,2646,3239
JH594612	10862576	10863619	TMEM86A_1	1	+	10862576	10863619	255,0,0	2	264,435	0,608
JH594693	10597878	10599669	TMEM86B_1	1	-	10597878	10599669	255,0,0	2	354,225	0,1566
JH594682	10525153	10570679	TMEM87A_1	1	-	10525153	10570679	255,0,0	17	57,63,75,102,60,108,69,93,102,183,60,114,51,114,84,60,141	0,744,1571,9153,10007,14722,16802,18294,20941,22729,25790,30411,34455,36234,38346,44000,45385
JH594825	625475	714060	TMEM87B_1	1	+	625475	714060	255,0,0	13	165,66,84,90,63,180,105,93,72,108,102,81,54	0,5537,38392,57812,59452,59751,67018,71579,73616,80391,82855,85264,88531
JH594646	11719829	11720463	TMEM88_1	1	-	11719829	11720463	255,0,0	2	270,210	0,424
JH594728	3077175	3078702	TMEM88B_1	1	-	3077175	3078702	255,0,0	3	192,123,90	0,1287,1437
JH594607	27602638	27603578	TMEM89_1	1	-	27602638	27603578	255,0,0	2	171,192	0,748
JH594630	272073	278926	TMEM8A_1	1	-	272073	278926	255,0,0	9	291,117,147,180,132,186,294,198,171	0,623,3691,3918,4256,5312,5685,6391,6682
JH594622	25780382	25791995	TMEM8B_1	1	-	25780382	25791995	255,0,0	8	333,117,147,183,141,123,93,279	0,576,857,6183,6628,6858,7165,11334
JH594641	15212947	15231948	TMEM9_1	1	+	15212947	15231948	255,0,0	4	90,108,132,150	0,6593,9303,18851
JH594822	439999	442157	TMEM91_1	1	+	439999	442157	255,0,0	2	99,165	0,1993
JH594660	12611751	12612516	TMEM92_1	1	-	12611751	12612516	255,0,0	4	99,84,84,69	0,341,458,696
JH594634	6889509	6904363	TMEM94_1	1	-	6889509	6904363	255,0,0	30	72,168,96,96,147,84,84,81,189,105,99,117,138,183,219,99,177,312,210,153,108,54,120,84,105,150,204,138,126,120	0,174,535,747,951,1470,1797,2154,2513,2873,3273,3487,3831,4052,6213,6542,7033,7519,8807,9249,9541,10215,10604,10985,11296,11804,12288,13799,14293,14734
JH594646	12207359	12207808	TMEM95_1	1	-	12207359	12207808	255,0,0	2	57,168	0,281
JH594744	1745031	1746863	TMEM97_1	1	-	1745031	1746863	255,0,0	2	258,147	0,1685
JH594744	4522147	4532271	TMEM98_1	1	+	4522147	4532271	255,0,0	5	132,132,117,60,207	0,1714,5241,8480,9917
JH594612	1079079	1104093	TMEM9B_1	1	-	1079079	1104093	255,0,0	4	153,177,108,90	0,6834,8847,24924
JH594626	8644134	8679927	TMF1_1	1	+	8644134	8679927	255,0,0	17	141,1206,102,126,105,144,168,153,96,159,192,72,90,105,150,129,141	0,2688,5690,6510,9675,16043,16439,16898,24978,25737,29254,30267,30575,31664,32050,34510,35652
JH594607	25591211	25599498	TMIE_1	1	+	25591211	25599498	255,0,0	4	78,114,153,93	0,4322,7714,8194
JH594646	19648922	19658996	TMIGD1_1	1	+	19648922	19658996	255,0,0	3	276,279,87	0,5397,9987
JH594663	10910711	10911047	TMIGD2_1	1	+	10910711	10911047	255,0,0	1	336	0
JH594679	12859066	12862788	TMIGD3_1	1	+	12859066	12862788	255,0,0	2	348,36	0,3686
JH594608	30620502	30621585	TMLHE_1	1	+	30620502	30621585	255,0,0	1	1083	0
JH594960	370934	428829	TMLHE_2	1	+	370934	428829	255,0,0	7	180,177,276,123,234,141,129	0,20010,30706,38615,40754,56875,57766
JH594622	23120191	23183817	TMOD1_1	1	-	23120191	23183817	255,0,0	9	63,144,144,108,129,96,117,156,120	0,8031,20983,23991,25769,26838,37307,42772,63506
JH594658	14278393	14312506	TMOD2_1	1	+	14278393	14312506	255,0,0	8	126,153,126,87,129,108,138,150	0,1945,4570,8827,11164,15525,27333,33963
JH594658	14372318	14414024	TMOD3_1	1	+	14372318	14414024	255,0,0	8	126,156,123,90,126,108,141,147	0,1656,27847,29142,35288,37178,39825,41559
JH594856	1481929	1484695	TMOD4_1	1	+	1481929	1484695	255,0,0	8	123,156,117,93,126,111,141,150	0,314,777,1382,1593,1813,2218,2616
JH594687	11638921	11665756	TMPO_1	1	+	11638921	11665756	255,0,0	10	279,126,159,1512,99,120,99,111,87,261	0,8624,10527,11619,16420,24010,24226,24759,25866,26574
JH594655	6418639	6419980	TMPPE_1	1	+	6418639	6419980	255,0,0	1	1341	0
JH594714	6394174	6421182	TMPRSS11A_1	1	+	6394174	6421182	255,0,0	5	159,171,252,144,156	0,5927,11595,14781,26852
JH594714	6051162	6055602	TMPRSS11B_1	1	+	6051162	6055602	255,0,0	4	174,90,168,150	0,1606,1698,4290
JH594714	6502604	6537322	TMPRSS11D_1	1	+	6502604	6537322	255,0,0	5	117,156,177,246,162	0,16024,23735,28940,34556
JH594714	5955924	6011264	TMPRSS11E_1	1	+	5955924	6011264	255,0,0	6	126,165,171,258,144,159	0,37725,46332,49911,50992,55181
JH594714	6200133	6256772	TMPRSS11F_1	1	+	6200133	6256772	255,0,0	6	150,132,198,258,144,123	0,7041,45219,50453,53129,56516
JH594815	2386757	2422294	TMPRSS12_1	1	+	2386757	2422294	255,0,0	3	192,165,153	0,22004,35384
JH594749	3776154	3801225	TMPRSS13_1	1	+	3776154	3801225	255,0,0	10	231,105,117,129,96,162,171,99,138,171	0,1645,5726,6864,8802,11803,13328,22944,24620,24900
JH594618	20315489	20457782	TMPRSS15_1	1	-	20315489	20457782	255,0,0	20	153,141,96,180,174,102,141,120,90,135,150,108,141,141,108,108,132,144,69,120	0,5115,8947,10750,26314,54572,63745,66013,68810,77611,80511,82891,98510,99366,103320,108556,118739,132549,141839,142173
JH594734	8381793	8401931	TMPRSS2_1	1	+	8381793	8401931	255,0,0	5	129,168,174,90,162	0,6986,11383,14299,19976
JH594734	7116419	7141450	TMPRSS3_1	1	+	7116419	7141450	255,0,0	10	90,111,114,123,129,165,168,96,144,153	0,6314,7307,7942,12477,15221,16826,19305,23843,24878
JH594749	3537928	3547030	TMPRSS4_1	1	-	3537928	3547030	255,0,0	5	171,159,108,126,147	0,1251,4693,7569,8955
JH596485	3348	4531	TMPRSS5_1	1	-	3348	4531	255,0,0	2	120,93	0,1090
JH594633	15411110	15451820	TMPRSS6_1	1	-	15411110	15451820	255,0,0	16	159,135,84,168,108,114,96,147,114,114,135,207,183,60,135,150	0,1094,2753,4885,5701,6929,7998,8483,18422,18681,19714,23518,33449,34185,35715,40560
JH594632	22412974	22471949	TMPRSS7_1	1	-	22412974	22471949	255,0,0	15	168,138,270,168,114,102,105,135,111,108,132,222,195,129,120	0,2290,4518,8118,9372,10259,12628,14181,31812,34913,37659,48885,51013,54954,58855
JH594663	13019087	13055811	TMPRSS9_1	1	-	13019087	13055811	255,0,0	15	156,138,264,153,198,132,270,177,312,135,273,171,114,144,129	0,815,1124,1903,6151,6861,8878,10453,14896,19078,27279,28432,30156,33405,36595
JH594814	2670577	2670676	TMSB10_1	1	-	2670577	2670676	255,0,0	1	99	0
JH594715	2284880	2285012	TMSB4X_1	1	+	2284880	2285012	255,0,0	1	132	0
JH594785	4115706	4115835	TMSB4X_2	1	+	4115706	4115835	255,0,0	1	129	0
JH594718	7641260	7983637	TMTC1_1	1	-	7641260	7983637	255,0,0	19	138,78,123,138,144,141,99,108,150,120,165,120,192,102,117,180,72,177,279	0,2164,3969,5481,6370,7083,9325,25321,53544,71626,100402,127322,153822,178949,308821,312802,315495,325632,342098
JH594899	425898	939014	TMTC2_1	1	-	425898	939014	255,0,0	12	177,66,114,81,123,75,210,84,117,825,573,84	0,63998,89867,114393,151877,194379,195724,196417,235433,266990,331027,513032
JH595040	175933	218204	TMTC3_1	1	-	175933	218204	255,0,0	8	267,543,228,147,174,114,99,219	0,270,2441,28790,37879,38529,40306,42052
JH594724	5288475	5370490	TMTC4_1	1	-	5288475	5370490	255,0,0	16	147,69,117,111,141,111,78,135,171,201,165,93,99,222,114,162	0,1525,9458,10999,18661,18914,19209,26780,27408,28837,30355,30749,36500,70848,73078,81853
JH594626	12543351	12544375	TMUB1_1	1	-	12543351	12544375	255,0,0	2	351,384	0,640
JH594634	22390305	22391477	TMUB2_1	1	-	22390305	22391477	255,0,0	2	363,567	0,605
JH594616	2847068	2863314	TMX1_1	1	+	2847068	2863314	255,0,0	8	150,114,48,129,45,102,63,168	0,4328,5802,7567,9793,9938,10164,16078
JH594842	2773311	2774665	TMX2_1	1	+	2773311	2774665	255,0,0	5	188,78,108,63,132	0,478,792,1071,1222
JH594842	2818086	2818143	TMX2-CTNND1_1	1	+	2818086	2818143	255,0,0	1	57	0
JH594852	242375	271400	TMX3_1	1	+	242375	271400	255,0,0	8	126,45,81,99,102,129,69,258	0,6832,8165,11331,16792,26613,27955,28767
JH594710	6536442	6589000	TMX4_1	1	-	6536442	6589000	255,0,0	8	255,111,105,45,129,45,114,123	0,258,6527,17710,20391,22137,30251,52435
JH594622	6596806	6665194	TNC_1	1	+	6596806	6665194	255,0,0	28	456,1410,261,117,159,264,189,90,258,273,273,273,273,273,276,273,273,123,135,114,144,132,129,156,96,162,162,111	0,3410,6106,8249,9143,12674,14184,14645,16240,22749,23591,24474,27476,29999,34094,37954,39789,45632,47842,50520,52816,53713,55975,58058,58631,59608,66220,68277
JH594933	112325	114141	TNF_1	1	+	112325	114141	255,0,0	3	186,45,420	0,1017,1396
JH594744	1728829	1733416	TNFAIP1_1	1	-	1728829	1733416	255,0,0	6	234,198,51,93,168,204	0,1951,2964,3091,3599,4383
JH594651	8969949	8976811	TNFAIP2_1	1	-	8969949	8976811	255,0,0	8	120,156,114,117,123,111,210,276	0,227,706,2491,3456,3998,6232,6586
JH594608	35405430	35416942	TNFAIP3_1	1	-	35405430	35416942	255,0,0	8	282,180,918,183,171,148,192,294	0,1240,2348,4683,5951,6463,7265,11218
JH594642	6484246	6502036	TNFAIP6_1	1	+	6484246	6502036	255,0,0	5	138,162,228,39,171	0,2655,6524,8860,17619
JH594653	1722055	1722619	TNFAIP8_1	1	-	1722055	1722619	255,0,0	1	564	0
JH594663	10599968	10600523	TNFAIP8L1_1	1	-	10599968	10600523	255,0,0	1	555	0
JH594856	1497151	1497703	TNFAIP8L2_1	1	-	1497151	1497703	255,0,0	1	552	0
JH594658	13297440	13362024	TNFAIP8L3_1	1	-	13297440	13362024	255,0,0	2	561,60	0,64524
JH594669	12247224	12278531	TNFRSF11A_1	1	+	12247224	12278531	255,0,0	8	126,144,90,93,114,312,117,114	0,4175,8340,10002,12331,17537,17858,31193
JH594628	7196299	7201401	TNFRSF11B_1	1	-	7196299	7201401	255,0,0	3	387,228,189	0,2316,4913
JH594630	2502676	2503909	TNFRSF12A_1	1	+	2502676	2503909	255,0,0	3	102,140,132	0,813,1101
JH594686	3685884	3692903	TNFRSF13B_1	1	+	3685884	3692903	255,0,0	3	135,120,135	0,1484,6884
JH594675	3648801	3648909	TNFRSF13C_1	1	-	3648801	3648909	255,0,0	1	108	0
JH594692	7346557	7346662	TNFRSF13C_2	1	+	7346557	7346662	255,0,0	1	105	0
JH594630	11248541	11250404	TNFRSF17_1	1	+	11248541	11250404	255,0,0	2	144,222	0,1641
JH594728	3313441	3314510	TNFRSF18_1	1	+	3313441	3314510	255,0,0	2	147,108	0,961
JH594774	1231868	1307157	TNFRSF19_1	1	+	1231868	1307157	255,0,0	8	69,111,180,84,156,126,294,105	0,3448,18523,29989,70740,71566,74866,75184
JH594788	1574471	1580300	TNFRSF1A_1	1	-	1574471	1580300	255,0,0	5	273,57,144,129,174	0,1259,4861,5278,5655
JH594654	17155428	17172149	TNFRSF1B_1	1	-	17155428	17172149	255,0,0	4	267,162,84,111	0,4072,14236,16610
JH594671	13403455	13456490	TNFRSF21_1	1	-	13403455	13456490	255,0,0	6	228,231,264,300,195,651	0,1931,23801,50389,50692,52384
JH594739	2371381	2375293	TNFRSF25_1	1	-	2371381	2375293	255,0,0	6	327,180,75,84,78,123	0,536,1688,1824,2684,3789
JH594728	3297179	3297518	TNFRSF4_1	1	+	3297179	3297518	255,0,0	2	99,66	0,273
JH594614	463819	465137	TNFRSF6B_1	1	-	463819	465137	255,0,0	3	105,195,324	0,714,994
JH594654	17228388	17271740	TNFRSF8_1	1	-	17228388	17271740	255,0,0	6	243,189,108,120,144,114	0,3844,27551,28233,36701,43238
JH594739	4024324	4028641	TNFRSF9_1	1	-	4024324	4028641	255,0,0	4	132,132,66,138	0,1060,3550,4179
JH594716	7489549	7501535	TNFSF10_1	1	-	7489549	7501535	255,0,0	4	252,162,72,141	0,282,2650,11845
JH594650	13236858	13273756	TNFSF11_1	1	-	13236858	13273756	255,0,0	5	423,96,171,120,63	0,4445,28060,36673,36835
JH594646	11996085	11996337	TNFSF12_1	1	-	11996085	11996337	255,0,0	1	252	0
JH594646	11994195	11994447	TNFSF13_1	1	-	11994195	11994447	255,0,0	1	252	0
JH594708	4759294	4792424	TNFSF13B_1	1	+	4759294	4792424	255,0,0	4	258,111,153,111	0,29359,29558,33019
JH594663	8406882	8411459	TNFSF14_1	1	+	8406882	8411459	255,0,0	3	219,180,231	0,4151,4346
JH594622	6884065	6900853	TNFSF15_1	1	+	6884065	6900853	255,0,0	3	57,120,486	0,75,16302
JH594627	9633233	9643849	TNFSF18_1	1	-	9633233	9643849	255,0,0	2	285,156	0,10460
JH594627	9766203	9785299	TNFSF4_1	1	-	9766203	9785299	255,0,0	2	330,147	0,18949
JH594622	6771495	6800317	TNFSF8_1	1	+	6771495	6800317	255,0,0	3	183,138,255	0,28426,28567
JH594663	8866967	8867168	TNFSF9_1	1	+	8866967	8867168	255,0,0	1	201	0
JH594716	5809201	6276355	TNIK_1	1	-	5809201	6276355	255,0,0	32	81,141,159,153,99,135,144,171,111,165,135,180,99,165,105,240,165,189,90,108,207,66,174,84,51,132,90,111,126,57,66,57	0,2304,2692,4970,7326,16565,19557,21372,22345,23616,29267,46823,53044,54853,64803,67493,70607,80236,81463,82383,101966,106135,110846,119345,121425,133971,137183,140951,161760,187519,363112,467097
JH594617	32690320	32723779	TNIP1_1	1	+	32690320	32723779	255,0,0	7	135,138,183,99,126,129,129	0,1462,7382,13050,15102,32124,33330
JH595189	10157	22696	TNIP1_2	1	-	10157	22696	255,0,0	7	189,69,126,129,126,132,66	0,671,1257,2462,8692,12088,12473
JH594717	4681503	4687141	TNIP2_1	1	+	4681503	4687141	255,0,0	5	129,87,138,123,150	0,3464,3590,3860,5488
JH594928	259641	279530	TNIP3_1	1	+	259641	279530	255,0,0	5	81,69,129,120,57	0,1782,6647,16030,19832
JH594646	12185473	12190694	TNK1_1	1	-	12185473	12190694	255,0,0	12	108,96,150,102,93,126,144,285,153,165,75,162	0,198,529,1507,1927,3349,3478,3865,4254,4533,4851,5059
JH594632	6117651	6141447	TNK2_1	1	+	6117651	6141447	255,0,0	15	78,180,72,222,153,279,123,150,90,201,90,846,483,90,129	0,3615,4579,6506,7645,8281,11771,12267,12528,17773,20510,21977,22835,23420,23667
JH594715	181326	364031	TNKS_1	1	+	181326	364031	255,0,0	27	78,645,225,99,78,96,66,180,129,90,93,171,78,150,159,225,111,189,237,81,123,99,75,105,186,156,87	0,81,29047,54722,96018,115208,116775,117144,122531,124139,124327,134073,139702,144065,144826,146605,147148,153704,155799,156654,161148,162445,164581,165569,166454,169326,182618
JH594842	2308825	2337776	TNKS1BP1_1	1	-	2308825	2337776	255,0,0	16	57,159,138,150,81,261,1116,528,261,408,138,132,93,303,636,93	0,1087,5817,6318,6718,6826,14588,15722,16334,18444,19080,19224,19392,19500,27124,28858
JH594613	18749997	18809022	TNKS2_1	1	+	18749997	18809022	255,0,0	27	198,225,96,36,78,96,66,189,120,93,75,174,81,147,165,219,111,189,252,84,120,99,75,105,186,156,63	0,13803,15976,18337,18539,19180,21756,23833,25420,29532,29712,32569,34793,37893,39141,39978,42195,43113,45158,46235,47475,50412,51373,52806,54791,57970,58962
JH594657	1492803	1509811	TNMD_1	1	-	1492803	1509811	255,0,0	7	207,168,150,102,138,132,48	0,744,3852,7728,8035,16663,16960
JH594627	11579984	11658199	TNN_1	1	+	11579984	11658199	255,0,0	19	402,375,264,186,90,264,111,147,261,264,264,258,135,126,153,93,168,168,138	0,1799,2866,6710,8194,26778,34227,34344,35982,40588,47652,49297,54990,57713,58276,65976,66970,75600,78077
JH594607	31079344	31080244	TNNC1_1	1	-	31079344	31080244	255,0,0	3	135,117,147	0,361,753
JH594614	18171088	18171932	TNNC2_1	1	+	18171088	18171932	255,0,0	4	48,147,114,138	0,216,455,706
JH594641	14942627	14947796	TNNI1_1	1	+	14942627	14947796	255,0,0	5	45,129,93,177,105	0,673,1984,3229,5064
JH594850	1891943	1892818	TNNI2_1	1	+	1891943	1892818	255,0,0	4	126,93,177,93	0,273,468,782
JH594693	10505499	10508609	TNNI3_1	1	-	10505499	10508609	255,0,0	5	78,177,93,129,45	0,801,1733,2375,3065
JH594693	10492623	10498480	TNNT1_1	1	-	10492623	10498480	255,0,0	7	57,120,111,114,78,117,69	0,162,2573,2910,5050,5353,5788
JH594641	14995899	14999862	TNNT2_1	1	+	14995899	14999862	255,0,0	6	63,117,78,111,114,93	0,350,1328,1905,3242,3870
JH594850	1974235	1979398	TNNT3_1	1	+	1974235	1979398	255,0,0	6	84,78,114,108,93,51	0,246,622,852,1185,5112
JH594647	7825154	7825292	TNP1_1	1	-	7825154	7825292	255,0,0	1	138	0
JH594642	9171965	9174632	TNPO1_1	1	-	9171965	9174632	255,0,0	3	1586,90,984	0,1592,1683
JH594635	10925750	10977555	TNPO1_2	1	-	10925750	10977555	255,0,0	22	105,78,96,78,96,99,90,156,108,87,174,225,156,60,120,123,84,132,108,93,75,114	0,1120,3850,4844,7703,7974,10815,10987,11278,12490,13975,16370,17343,24285,29896,32144,34153,35079,37709,44568,48234,51691
JH594863	417412	420087	TNPO1_3	1	+	417412	420087	255,0,0	2	1080,1542	0,1133
JH594864	2014592	2026584	TNPO2_1	1	+	2014592	2026584	255,0,0	23	99,75,153,108,132,84,120,123,60,162,156,225,174,87,108,156,90,99,96,108,96,78,105	0,940,1097,3422,3616,3827,3987,4206,5419,5575,5910,7711,8143,8793,8965,9176,9912,10189,10806,11223,11517,11692,11887
JH594703	3625884	3712135	TNPO3_1	1	-	3625884	3712135	255,0,0	22	60,111,168,162,90,120,138,63,75,93,192,207,93,108,147,138,177,144,156,78,198,120	0,5572,8723,10773,12097,13082,16010,17003,19061,20425,23462,25561,27843,29676,32029,39355,40029,43280,55422,58383,59359,86131
JH594627	11811245	11894290	TNR_1	1	-	11811245	11894290	255,0,0	21	120,162,162,96,153,132,129,144,120,147,120,270,267,90,183,270,150,114,264,477,498	0,1005,5625,9599,11129,27387,28485,29745,33254,37261,38323,39898,40800,42202,54457,60558,66251,69110,72151,79359,82547
JH594683	12646502	12765572	TNRC18_1	1	+	12646502	12765572	255,0,0	40	186,156,144,60,132,48,72,459,102,207,147,192,138,255,849,132,177,138,129,168,99,264,273,240,132,180,96,153,141,117,75,108,120,165,237,447,348,165,231,204	0,28369,31201,31794,31866,32001,32850,33030,43030,43669,44516,45334,46819,46987,48799,49654,58389,59402,59753,61623,63423,63525,67352,73028,83114,83252,83438,93116,93913,97410,98439,98608,105198,106163,106813,107068,107608,107983,116966,118866
JH594630	22633243	22736947	TNRC6A_1	1	+	22633243	22736947	255,0,0	23	51,39,312,834,1743,177,177,81,51,144,147,138,129,66,210,132,156,144,108,222,72,141,372	0,50025,50184,60956,61796,65493,66549,69405,69839,73763,74273,74582,75173,75786,76142,78550,92313,93129,97435,99095,101807,102644,103332
JH594633	18746449	18796276	TNRC6B_1	1	+	18746449	18796276	255,0,0	20	342,2349,159,174,75,48,144,168,129,132,93,186,138,177,147,96,225,72,141,384	0,2643,7196,10155,12628,13797,15329,16547,20562,31160,31834,32365,37554,39884,41337,41744,44225,44864,48101,49443
JH594634	4692597	4758181	TNRC6C_1	1	-	4692597	4758181	255,0,0	22	354,144,69,195,117,144,192,168,150,54,81,123,147,171,141,60,81,168,216,1881,618,327	0,1164,2343,3236,5380,10870,11481,13005,13896,14076,14250,16509,18846,20712,22653,23860,25369,29075,30726,45684,47571,65257
JH594647	8908305	9010849	TNS1_1	1	-	8908305	9010849	255,0,0	29	141,69,171,72,78,93,132,87,96,567,405,201,93,75,198,186,486,888,99,66,129,78,60,114,84,63,123,51,168	0,4342,5227,5650,7709,8599,9093,10205,12950,13052,13628,17328,26955,32657,33957,46720,46918,47428,86737,87996,90222,90932,91245,91751,96266,97933,98414,99676,102376
JH594633	23398183	23411749	TNS2_1	1	-	23398183	23411749	255,0,0	24	135,69,174,78,93,126,81,582,153,1209,114,66,129,72,60,108,81,66,123,51,180,42,108,75	0,480,642,1443,1654,1945,2426,2642,3351,3635,5056,5247,5429,5813,6175,6335,6968,7456,7611,8780,9321,11206,11756,13491
JH594853	2584415	2788104	TNS3_1	1	+	2584415	2788104	255,0,0	22	132,51,120,84,114,60,129,66,105,603,630,93,99,426,87,132,96,78,75,174,69,138	0,2726,4579,14315,21725,22417,40983,41507,42627,81016,81640,118650,166044,166158,167271,174669,180619,183830,184887,198476,201284,203551
JH594660	16706925	16724418	TNS4_1	1	-	16706925	16724418	255,0,0	10	138,69,171,75,90,129,87,426,423,438	0,1042,1869,4697,4875,6398,6849,9163,10730,17055
JH594933	495007	551754	TNXB_1	1	-	495007	551754	255,0,0	46	102,162,162,96,153,138,144,120,144,132,330,324,267,285,285,315,327,324,318,324,282,318,324,321,324,318,312,318,321,273,297,270,309,300,288,309,288,291,369,249,204,261,156,123,1749,399	0,423,667,923,1102,1571,1800,2048,2361,2623,3194,3850,5263,6998,7729,8628,9357,10955,11713,13552,14272,16129,16830,19526,22663,23343,25754,27502,28256,28702,30470,31072,32641,34253,38295,40169,40822,42965,44480,46052,46472,47609,48028,53611,54216,56348
JH594660	12137412	12138444	TOB1_1	1	+	12137412	12138444	255,0,0	1	1032	0
JH594633	20028921	20029956	TOB2_1	1	-	20028921	20029956	255,0,0	2	390,642	0,393
JH594621	11066880	11069928	TOE1_1	1	-	11066880	11069928	255,0,0	8	618,159,258,156,96,42,144,51	0,700,1058,1467,1751,1989,2110,2997
JH594802	1920308	2016554	TOGARAM1_1	1	+	1920308	2016554	255,0,0	20	2043,156,135,63,240,237,246,90,177,102,141,105,234,159,129,117,192,219,87,264	0,29342,32602,35980,36049,38086,41204,53290,56627,59043,63876,74859,79404,80050,82992,85379,90299,91900,95043,95982
JH594658	9708298	9770053	TOGARAM2_1	1	+	9708298	9770053	255,0,0	16	99,246,213,189,174,165,108,102,234,156,117,84,183,210,90,243	0,1839,4877,6680,26926,30185,34338,35719,36633,38220,45021,45584,47258,48308,55334,61512
JH594850	1316301	1325110	TOLLIP_1	1	-	1316301	1325110	255,0,0	5	210,87,153,186,150	0,2871,3674,6280,8659
JH594633	13297324	13344575	TOM1_1	1	+	13297324	13344575	255,0,0	13	51,87,81,181,138,144,117,138,93,120,75,60,159	0,19911,25905,26858,27401,27728,32143,34922,37295,38499,41381,46197,47092
JH594660	8285203	8324049	TOM1L1_1	1	-	8285203	8324049	255,0,0	9	117,138,180,102,120,150,78,124,57	0,14131,24153,25351,27041,27777,34312,36136,38789
JH594686	2161155	2330709	TOM1L2_1	1	+	2161155	2330709	255,0,0	13	51,87,78,147,138,78,120,141,123,120,72,81,90	0,82038,106785,111390,134134,135743,138812,150890,154104,156030,157267,166297,169464
JH594627	3562108	3573293	TOMM20_1	1	+	3562108	3573293	255,0,0	5	123,45,81,141,45	0,3011,5099,9420,11140
JH594616	10325709	10333315	TOMM20L_1	1	+	10325709	10333315	255,0,0	3	135,141,54	0,6471,7552
JH594633	17025303	17026628	TOMM22_1	1	+	17025303	17026628	255,0,0	4	117,117,117,75	0,341,905,1250
JH594614	19028517	19041691	TOMM34_1	1	+	19028517	19041691	255,0,0	6	126,102,150,168,147,129	0,4523,5977,8447,11555,13045
AHIN01160616	4333	4821	TOMM34_2	1	+	4333	4821	255,0,0	1	488	0
JH594822	3550388	3564852	TOMM40_1	1	+	3550388	3564852	255,0,0	10	162,96,66,96,99,108,123,72,105,138	0,180,991,1519,2908,3087,12670,12979,13167,14326
JH594894	185309	187900	TOMM40L_1	1	-	185309	187900	255,0,0	9	138,105,75,123,108,99,93,69,114	0,277,605,795,1104,1359,1731,2114,2477
JH594622	24173505	24173634	TOMM5_1	1	+	24173505	24173634	255,0,0	1	129	0
JH594729	3429948	3430158	TOMM6_1	1	+	3429948	3430158	255,0,0	1	210	0
JH594671	7403586	7404328	TOMM6_2	1	+	7403586	7404328	255,0,0	2	126,96	0,646
JH594656	9468296	9474974	TOMM7_1	1	-	9468296	9474974	255,0,0	2	57,102	0,6576
JH594661	1166853	1222788	TOMM70_1	1	-	1166853	1222788	255,0,0	12	153,120,99,117,108,135,207,147,111,126,174,300	0,2856,3984,6081,7554,8951,11525,14140,30661,32259,34718,55635
JH594791	4737843	4751039	TONSL_1	1	-	4737843	4751039	255,0,0	21	192,132,177,177,291,81,162,198,141,171,75,87,120,132,153,105,174,132,186,141,93	0,1209,2387,3527,3812,4598,4750,5844,6072,6574,6842,7051,8690,9018,9661,10775,10960,11468,11930,12850,13103
JH594614	23011498	23068440	TOP1_1	1	-	23011498	23068440	255,0,0	18	99,150,102,120,114,69,186,144,144,189,123,123,114,108,75,96,51,69	0,1426,1806,5295,6716,7386,8515,9630,22184,22588,24785,26614,30386,36413,41697,42758,45650,56873
JH594660	16642207	16667216	TOP2A_1	1	-	16642207	16667216	255,0,0	33	126,108,90,123,150,87,180,87,162,96,192,201,135,234,147,123,114,93,111,105,111,129,156,138,141,99,174,213,99,144,66,90,156	0,455,566,1891,2231,6729,7426,9059,9279,9543,11260,11634,11964,12269,14148,15849,16075,16772,17115,17317,17568,17896,18323,19178,20566,20816,21114,21632,22070,22255,24190,24560,24853
JH594655	13781837	13843571	TOP2B_1	1	+	13781837	13843571	255,0,0	35	168,93,66,141,102,213,174,99,141,138,156,129,108,108,111,93,114,123,147,234,135,201,192,96,156,84,195,84,162,207,69,117,72,90,144	0,1072,2496,11604,14599,15371,18716,20522,20709,24232,24708,24994,26050,26244,27726,28194,28384,34642,34973,35707,37603,38815,40100,40437,43312,43616,45109,47926,48245,50354,52744,54042,58899,60572,61590
JH594686	1788405	1826186	TOP3A_1	1	+	1788405	1826186	255,0,0	21	180,57,108,75,105,147,171,102,75,84,204,189,123,114,168,144,120,141,267,147,177	0,10507,11310,12071,13243,15389,15660,16579,18562,23362,25078,29012,29409,31003,31187,32409,34620,35930,36143,36479,37604
JH594763	6266386	6287378	TOP3B_1	1	-	6266386	6287378	255,0,0	17	480,204,99,150,129,183,138,105,156,90,114,159,195,78,105,132,69	0,2177,2887,3512,4170,6375,6655,7334,7563,9269,10984,12779,14317,16276,17500,19362,20923
JH594719	4480484	4543200	TOP6BL_1	1	-	4480484	4543200	255,0,0	7	99,102,114,153,198,93,93	0,4996,6849,10499,16699,23018,62623
JH594607	23335637	23410853	TOPAZ1_1	1	+	23335637	23410853	255,0,0	20	111,663,183,912,225,141,87,126,63,153,93,114,60,174,102,165,165,207,180,219	0,135,810,1131,2250,26303,27464,28815,30518,32433,32786,35834,48596,49941,50832,53194,61540,63285,68337,74997
JH594690	4105135	4169313	TOPBP1_1	1	-	4105135	4169313	255,0,0	27	141,162,90,147,156,108,114,225,186,159,120,108,174,288,213,171,288,252,162,93,72,183,195,183,144,135,84	0,5574,5916,7580,8528,11640,11987,12977,14545,25604,26365,30088,30289,37379,38975,40946,41784,48463,48863,54491,54587,55388,57060,58354,59212,60842,64094
JH594961	328158	336776	TOPORS_1	1	+	328158	336776	255,0,0	5	192,306,1182,1308,90	0,5693,6017,7211,8528
JH594788	3070377	3070949	TOR1A_1	1	-	3070377	3070949	255,0,0	1	572	0
JH594644	14143746	14151524	TOR1A_2	1	-	14143746	14151524	255,0,0	6	246,132,174,267,63,114	0,3623,3839,6620,7598,7664
JH594627	16752200	16790296	TOR1AIP1_1	1	+	16752200	16790296	255,0,0	3	144,330,738	0,147,37358
JH594627	16701914	16706203	TOR1AIP2_1	1	-	16701914	16706203	255,0,0	2	699,492	0,3797
JH594627	16736789	16737182	TOR1AIP2_2	1	-	16736789	16737182	255,0,0	1	393	0
JH594644	14135262	14139507	TOR1B_1	1	+	14135262	14139507	255,0,0	5	189,267,171,135,237	0,1009,2916,3558,4008
JH594644	12167319	12171437	TOR2A_1	1	-	12167319	12171437	255,0,0	5	244,126,174,267,150	0,574,2149,3065,3968
JH594627	15847574	15865942	TOR3A_1	1	+	15847574	15865942	255,0,0	5	114,267,177,120,246	0,9202,11297,17256,18122
JH594923	823354	824572	TOR4A_1	1	-	823354	824572	255,0,0	3	270,786,105	0,291,1113
JH594624	19809535	20157124	TOX_1	1	+	19809535	20157124	255,0,0	8	102,63,246,282,228,84,384,156	0,165656,184682,283249,302298,321032,339480,347433
JH594614	19943076	20033061	TOX2_1	1	-	19943076	20033061	255,0,0	7	129,189,207,225,240,246,66	0,1151,1343,5588,8358,45244,89919
JH594620	15587610	15620041	TOX3_1	1	+	15587610	15620041	255,0,0	7	66,255,270,228,81,402,222	0,4079,19353,24563,27392,31714,32209
JH594879	578868	594657	TOX4_1	1	-	578868	594657	255,0,0	8	60,162,744,84,228,261,243,90	0,791,1936,3058,5520,6109,7305,15699
JH594646	11895636	11901188	TP53_1	1	+	11895636	11901188	255,0,0	9	75,153,177,114,111,126,75,114,72	0,443,1047,1315,1681,2110,2353,4782,5480
JH594690	3390011	3390470	TP53_2	1	-	3390011	3390470	255,0,0	3	72,87,150	0,77,309
JH594682	11676773	11766808	TP53BP1_1	1	-	11676773	11766808	255,0,0	24	183,144,201,96,219,213,192,432,150,270,156,483,204,123,1323,93,90,132,165,129,150,81,87,186	0,579,1279,2012,5717,7600,8230,11571,12304,13158,17629,22034,37093,38045,43809,71439,74332,75189,76678,78328,78810,89250,89570,89849
JH595103	105571	109615	TP53BP1_2	1	+	105571	109615	255,0,0	3	1239,992,54	0,2994,3990
JH594645	12047479	12085811	TP53BP2_1	1	+	12047479	12085811	255,0,0	15	153,102,21,129,183,168,228,111,150,456,777,138,135,165,201	0,16595,19378,19417,20750,21836,22397,23911,25492,26390,28624,32500,33362,34682,38131
JH594797	970005	973890	TP53I11_1	1	-	970005	973890	255,0,0	6	129,99,99,105,57,129	0,630,2213,2628,3054,3756
JH594744	440056	441359	TP53I13_1	1	-	440056	441359	255,0,0	5	93,336,192,189,132	0,184,550,849,1171
JH594615	23556503	23561916	TP53INP1_1	1	+	23556503	23561916	255,0,0	3	111,336,249	0,710,5164
JH594614	29325257	29326876	TP53INP2_1	1	-	29325257	29326876	255,0,0	3	201,291,123	0,792,1496
JH594614	17378643	17381717	TP53RK_1	1	+	17378643	17381717	255,0,0	2	249,480	0,2594
JH594614	18591326	18593722	TP53TG5_1	1	+	18591326	18593722	255,0,0	2	48,249	0,2147
JH594698	1227999	1461309	TP63_1	1	-	1227999	1461309	255,0,0	14	294,96,141,156,138,81,135,111,114,186,255,132,132,60	0,3219,4599,6945,18882,21553,24083,24884,26007,28208,77985,151407,152480,233250
JH594728	741594	790149	TP73_1	1	-	741594	790149	255,0,0	13	96,108,114,96,140,147,117,147,108,114,186,240,120	0,102,219,2088,2822,3730,4499,5863,6459,8107,8763,22819,48435
JH594760	2606669	2607905	TPBG_1	1	-	2606669	2607905	255,0,0	2	1077,111	0,1125
JH594694	4845187	4846330	TPBGL_1	1	+	4845187	4846330	255,0,0	2	249,882	0,261
JH594667	12167526	12224666	TPCN1_1	1	-	12167526	12224666	255,0,0	25	81,138,84,69,48,114,90,75,102,78,51,54,45,63,51,123,117,99,93,129,114,180,42,75,111	0,281,1740,2007,2693,4062,5950,6491,7670,8999,9856,9996,12558,13657,14196,15396,15736,17647,20087,21212,22336,24210,28041,28089,57029
JH594719	2681343	2704142	TPCN2_1	1	-	2681343	2704142	255,0,0	10	81,84,66,66,102,75,99,78,180,42	0,295,14431,15635,17012,17358,18286,19405,20822,22757
JH594758	4630176	4668799	TPD52_1	1	+	4630176	4668799	255,0,0	6	138,120,151,102,48,114	0,19278,23865,25765,34454,38509
JH594704	1837833	1882684	TPD52L1_1	1	-	1837833	1882684	255,0,0	6	114,69,39,102,150,117	0,5449,8886,14916,31343,44734
JH594614	315313	328824	TPD52L2_1	1	-	315313	328824	255,0,0	6	93,51,99,60,150,147	0,677,6401,10646,11411,13364
JH594631	5860401	5860779	TPD52L3_1	1	+	5860401	5860779	255,0,0	1	378	0
JH594663	15606840	15612853	TPGS1_1	1	-	15606840	15612853	255,0,0	3	177,357,330	0,183,5683
JH594684	11489973	11536886	TPGS2_1	1	+	11489973	11536886	255,0,0	7	48,81,87,126,105,159,207	0,21283,39647,41234,43749,45206,46706
JH594612	10329981	10350760	TPH1_1	1	-	10329981	10350760	255,0,0	10	174,132,96,126,138,195,69,102,186,114	0,1769,2623,4597,6981,9913,10432,12925,15337,20665
JH594770	5296148	5428754	TPH2_1	1	+	5296148	5428754	255,0,0	11	81,120,186,102,66,195,138,126,96,132,174	0,2610,5956,6252,12394,43373,49041,72770,120138,132168,132432
JH594788	2091826	2094745	TPI1_1	1	+	2091826	2094745	255,0,0	7	225,123,87,129,90,87,117	0,1450,1687,1847,2247,2588,2802
JH594699	4337913	4529936	TPK1_1	1	+	4337913	4529936	255,0,0	5	66,102,147,117,105	0,41012,56310,97974,191918
JH595447	69	123	TPK1_2	1	+	69	123	255,0,0	1	54	0
JH594636	8750799	8779062	TPM1_1	1	+	8750799	8779062	255,0,0	14	114,129,141,132,135,120,72,75,75,63,117,78,72,81	0,831,1178,6305,14107,16266,17592,17919,18434,18967,19522,20959,26945,28182
JH594622	25944983	25952574	TPM2_1	1	+	25944983	25952574	255,0,0	10	111,129,132,120,69,75,66,69,81,81	0,552,3629,3855,4069,4586,4837,5250,6353,7510
JH594819	2934063	2959650	TPM3_1	1	+	2934063	2959650	255,0,0	12	114,129,129,138,120,69,78,78,63,69,78,81	0,686,5560,11554,13210,13454,14155,14792,15579,15815,16935,25506
JH594728	6939962	6961487	TPM4_1	1	-	6939962	6961487	255,0,0	8	81,69,63,75,72,120,132,132	0,5294,5449,9478,10821,12048,16530,21393
JH594709	8241742	8247790	TPMT_1	1	-	8241742	8247790	255,0,0	3	132,93,129	0,4691,5919
JH594629	18919782	18992846	TPO_1	1	-	18919782	18992846	255,0,0	10	171,207,237,171,258,498,210,129,135,171	0,3075,5720,9969,11950,33019,47958,50833,69663,72893
JH594838	1666488	1671398	TPP1_1	1	+	1666488	1671398	255,0,0	12	72,138,150,129,180,195,192,69,120,162,126,135	0,355,1610,1967,2229,2598,2942,3375,3882,4112,4473,4775
JH594724	7513349	7585816	TPP2_1	1	+	7513349	7585816	255,0,0	23	132,93,108,123,165,156,126,99,150,117,168,159,78,105,156,117,102,138,75,153,129,111,87	0,7608,9607,12628,14973,18916,24763,26109,28435,30417,31320,32165,33022,34889,38766,40108,40469,43217,46085,54871,61665,70163,72380
JH594630	14877080	14877407	TPPP2_1	1	-	14877080	14877407	255,0,0	1	327	0
JH594620	1635888	1636646	TPPP3_1	1	+	1635888	1636646	255,0,0	3	189,153,186	0,303,572
JH594627	23857468	23914149	TPR_1	1	-	23857468	23914149	255,0,0	49	54,96,117,159,96,105,93,72,183,90,108,84,150,273,207,60,207,198,144,213,129,132,138,150,183,207,114,153,168,165,141,135,162,150,135,159,228,111,195,93,141,87,81,93,165,105,99,105,150	0,1101,2043,4004,4295,6115,8033,8240,9394,11461,12820,15424,16184,17072,18538,19679,19943,21402,22144,23165,24747,26387,26624,28677,29318,29609,30945,31518,32709,34313,35497,36164,37567,38845,39074,39825,40633,41876,44941,45378,45884,46761,46926,47427,47903,48400,49779,54920,56531
JH594607	17886509	17889758	TPRA1_1	1	+	17886509	17889758	255,0,0	7	87,72,78,117,99,81,252	0,184,381,931,1398,1722,2997
JH594698	1746048	1886807	TPRG1_1	1	-	1746048	1886807	255,0,0	5	192,177,90,93,108	0,100356,130769,140537,140651
JH594728	851557	854517	TPRG1L_1	1	-	851557	854517	255,0,0	6	192,153,177,93,120,81	0,855,1990,2540,2753,2879
JH594610	8842196	8845769	TPRKB_1	1	+	8842196	8845769	255,0,0	4	141,123,177,84	0,1051,2611,3489
JH594923	892162	900065	TPRN_1	1	+	892162	900065	255,0,0	7	186,561,30,114,117,90,60	0,327,891,1122,7326,7639,7843
JH594630	954491	978655	TPSB2_1	1	-	954491	978655	255,0,0	2	120,60	0,24104
JH594683	9009557	9072148	TPST1_1	1	-	9009557	9072148	255,0,0	3	51,198,846	0,37802,61745
JH594796	3172768	3183062	TPST2_1	1	+	3172768	3183062	255,0,0	4	843,198,48,42	0,6144,7479,10252
JH594610	17690439	17690955	TPT1_1	1	+	17690439	17690955	255,0,0	1	516	0
JH594744	5290521	5290761	TPT1_2	1	+	5290521	5290761	255,0,0	1	240	0
JH594685	2815696	2815948	TPT1_3	1	-	2815696	2815948	255,0,0	1	252	0
JH594650	9794629	9796789	TPT1_4	1	+	9794629	9796789	255,0,0	4	72,192,105,156	0,602,1056,2004
JH594713	6324002	6324488	TPT1_5	1	+	6324002	6324488	255,0,0	3	39,162,195	0,78,291
JH594649	1978164	1980830	TPT1_6	1	-	1978164	1980830	255,0,0	3	39,141,78	0,41,2588
JH594785	5290932	5291448	TPT1_7	1	+	5290932	5291448	255,0,0	1	516	0
JH594692	8320307	8320823	TPT1_8	1	-	8320307	8320823	255,0,0	1	516	0
JH594811	547460	640687	TPTE2_1	1	+	547460	640687	255,0,0	5	60,63,81,66,93	0,63354,64916,92598,93134
JH594614	32069680	32111908	TPX2_1	1	-	32069680	32111908	255,0,0	14	108,186,111,144,180,96,216,141,156,54,84,120,129,123	0,2061,2938,7664,8197,10179,22885,23613,26745,27947,28010,29181,37775,42105
JH594656	10157452	10183560	TRA2A_1	1	-	10157452	10183560	255,0,0	8	72,120,114,189,168,132,78,36	0,437,1524,6962,12375,14219,14867,26072
JH594698	5194705	5202295	TRA2B_1	1	+	5194705	5202295	255,0,0	7	132,165,189,114,81,60,78	0,1167,2713,4356,5580,6756,7512
JH594675	13570775	13575717	TRABD_1	1	+	13570775	13575717	255,0,0	7	165,138,114,138,174,114,153	0,643,3714,3918,4257,4508,4789
JH594814	2713951	2804387	TRABD2A_1	1	+	2713951	2804387	255,0,0	6	108,531,150,174,93,159	0,11171,62862,65950,81525,90277
JH594621	8070277	8332445	TRABD2B_1	1	+	8070277	8332445	255,0,0	7	102,543,147,177,90,270,129	0,2280,218963,233875,249801,253076,262039
JH594874	795959	798762	TRAC_1	1	-	795959	798762	255,0,0	2	105,87	0,2716
JH594620	1841361	1842359	TRADD_1	1	+	1841361	1842359	255,0,0	3	279,153,312	0,363,686
JH594622	172620	192153	TRAF1_1	1	+	172620	192153	255,0,0	6	147,63,411,177,150,213	0,11830,12582,14519,17862,19320
JH595026	190435	202342	TRAF2_1	1	+	190435	202342	255,0,0	7	183,84,99,159,177,150,216	0,671,1053,9267,9934,10389,11691
JH594651	9212846	9239248	TRAF3_1	1	-	9212846	9239248	255,0,0	9	570,177,138,96,72,84,165,105,243	0,1746,7344,12817,14502,17475,19859,21739,26159
JH594771	2600200	2677797	TRAF3IP1_1	1	+	2600200	2677797	255,0,0	9	135,69,162,78,84,129,78,207,162	0,3891,4338,30494,45938,46430,48258,73902,77435
JH594623	20743802	20781127	TRAF3IP2_1	1	-	20743802	20781127	255,0,0	8	144,75,117,69,87,180,192,837	0,2675,7184,8386,16180,19454,24174,36488
JH594641	4435103	4453700	TRAF3IP3_1	1	-	4435103	4453700	255,0,0	10	114,138,87,141,135,141,69,96,153,276	0,859,2086,3571,5128,5389,8789,15253,16247,18321
JH594744	1254139	1259662	TRAF4_1	1	-	1254139	1259662	255,0,0	7	630,159,159,165,102,54,144	0,924,1162,1408,1643,2330,5379
JH594641	1914658	1970345	TRAF5_1	1	-	1914658	1970345	255,0,0	9	189,381,162,144,75,168,99,60,216	0,192,1188,3065,22682,25276,30070,53830,55471
JH594612	27966257	27979107	TRAF6_1	1	-	27966257	27979107	255,0,0	7	711,87,81,69,159,153,294	0,780,2666,5626,7137,8411,12556
JH594630	1768359	1780039	TRAF7_1	1	+	1768359	1780039	255,0,0	17	81,57,102,117,93,186,135,216,75,48,126,84,117,123,120,132,123	0,996,2722,5014,5512,6849,7116,7888,8186,8358,8513,8771,10631,10828,11135,11339,11557
JH594667	13060337	13069113	TRAFD1_1	1	-	13060337	13069113	255,0,0	8	75,120,123,114,78,204,408,138	0,430,1402,2479,3343,4651,5596,8638
JH594607	28714136	28733008	TRAIP_1	1	-	28714136	28733008	255,0,0	12	57,126,129,87,87,87,111,93,126,90,51,96	0,184,1239,7020,7562,8256,9457,10084,11409,14207,14833,18776
JH594607	21254447	21363770	TRAK1_1	1	+	21254447	21363770	255,0,0	18	195,63,78,117,102,108,78,129,75,138,78,237,453,279,159,102,408,387	0,29949,61379,68257,71027,72256,74249,76442,77208,78248,82659,84266,86220,94870,95191,105254,108525,108936
JH594662	8802078	8838222	TRAK2_1	1	-	8802078	8838222	255,0,0	16	453,225,90,258,291,198,81,138,75,129,84,210,114,75,195,90	0,456,2686,4643,6567,9340,9845,14895,16217,16731,18328,19058,20272,21880,29262,36054
JH594624	6916833	6945561	TRAM1_1	1	+	6916833	6945561	255,0,0	10	123,63,123,117,60,84,69,105,141,162	0,7232,12090,12333,13836,15974,26604,26782,27692,28566
JH594777	2746316	2747321	TRAM1L1_1	1	-	2746316	2747321	255,0,0	1	1005	0
JH594821	3276886	3370039	TRAM2_1	1	-	3276886	3370039	255,0,0	11	72,165,141,108,69,84,60,117,114,60,120	0,1399,2610,3018,5593,6228,7239,14433,15275,39451,93033
JH594655	3173663	3237398	TRANK1_1	1	+	3173663	3237398	255,0,0	18	150,117,171,261,168,642,1065,1047,198,141,156,90,105,132,147,2694,252,87	0,2565,8789,17591,19944,20772,21486,22632,28505,29008,37404,44368,48653,48868,55731,59298,62019,63648
JH594630	3371714	3430200	TRAP1_1	1	-	3371714	3430200	255,0,0	16	108,156,75,138,186,150,69,120,153,72,108,162,75,138,84,90	0,3602,5450,6268,6864,8649,12360,13032,14567,15512,16262,18400,23015,26248,27617,58396
JH594646	11645764	11647077	TRAPPC1_1	1	+	11645764	11647077	255,0,0	4	99,72,138,126	0,250,756,1187
JH594734	4990919	5067980	TRAPPC10_1	1	-	4990919	5067980	255,0,0	23	240,192,177,162,129,96,27,150,156,138,516,111,141,93,78,114,147,249,114,198,195,138,78	0,522,4260,8560,9808,11244,12600,12684,13641,15184,16045,18653,19215,21445,22330,23245,23899,38540,41493,47277,51781,70225,76983
JH594860	1689527	1741028	TRAPPC11_1	1	-	1689527	1741028	255,0,0	28	168,138,90,111,150,66,123,120,147,189,159,129,132,63,144,54,78,105,96,147,135,96,78,99,114,72,168,204	0,1781,7073,10339,14639,14914,18947,22462,23652,23922,25758,28872,31153,31429,31932,32437,32578,32741,34812,36721,37478,40269,41855,42372,47893,49064,49966,51297
JH594629	16549275	16666922	TRAPPC12_1	1	-	16549275	16666922	255,0,0	12	240,87,99,99,75,114,141,102,117,222,210,147	0,585,1432,21171,28449,51519,66729,68800,96857,116528,116885,117500
JH594635	17373482	17413036	TRAPPC13_1	1	-	17373482	17413036	255,0,0	12	102,150,99,195,132,48,69,129,81,102,69,45	0,228,2805,4327,5542,10704,12899,18609,24780,25898,26533,39509
JH594659	11815890	11815947	TRAPPC2L_1	1	+	11815890	11815947	255,0,0	1	57	0
JH594659	11817714	11819662	TRAPPC2L_2	1	+	11817714	11819662	255,0,0	4	174,129,87,45	0,1088,1510,1903
JH594621	21118926	21121719	TRAPPC3_1	1	+	21118926	21121719	255,0,0	4	99,120,183,117	0,313,2023,2676
JH594623	26240494	26272840	TRAPPC3L_1	1	-	26240494	26272840	255,0,0	4	99,189,96,99	0,2999,28697,32247
JH594749	2527347	2531601	TRAPPC4_1	1	-	2527347	2531601	255,0,0	7	120,12,78,129,111,177,174	0,168,1787,2135,3140,3784,4080
JH594628	10305861	10306143	TRAPPC5_1	1	-	10305861	10306143	255,0,0	1	282	0
JH594663	5663479	5664043	TRAPPC5_2	1	+	5663479	5664043	255,0,0	1	564	0
JH594693	256	331	TRAPPC6A_1	1	-	256	331	255,0,0	1	75	0
JH594649	1595321	1606096	TRAPPC6B_1	1	+	1595321	1606096	255,0,0	5	81,69,117,87,99	0,6432,7212,8744,10676
JH594781	3482781	3616363	TRAPPC8_1	1	+	3482781	3616363	255,0,0	29	156,195,93,171,156,93,258,117,150,102,105,129,243,108,195,132,75,132,141,444,147,96,57,57,177,99,147,90,234	0,8730,27444,28325,32631,35031,35786,37098,37931,43798,47277,52824,61614,65523,71305,72118,75744,76322,77742,81048,82947,84853,85950,86109,88349,95107,123625,132295,133348
JH594661	12346887	12381692	TRAT1_1	1	+	12346887	12381692	255,0,0	3	102,90,246	0,27962,34559
JH594879	435788	436064	TRAV1-2_1	1	-	435788	436064	255,0,0	1	276	0
JH594874	2129873	2130152	TRAV10_1	1	-	2129873	2130152	255,0,0	1	279	0
JH594879	162482	162761	TRAV10_2	1	-	162482	162761	255,0,0	1	279	0
JH595344	7492	7645	TRAV10_3	1	-	7492	7645	255,0,0	1	153	0
JH594874	1401823	1402102	TRAV12-2_1	1	-	1401823	1402102	255,0,0	1	279	0
JH594879	144770	144995	TRAV12-2_2	1	-	144770	144995	255,0,0	1	225	0
JH594874	2150941	2151220	TRAV13-1_1	1	-	2150941	2151220	255,0,0	1	279	0
JH595344	14864	15140	TRAV13-1_2	1	-	14864	15140	255,0,0	1	276	0
JH594874	2145053	2145344	TRAV14DV4_1	1	-	2145053	2145344	255,0,0	1	291	0
JH595344	10604	10892	TRAV14DV4_2	1	-	10604	10892	255,0,0	1	288	0
JH594874	1745305	1745584	TRAV16_1	1	-	1745305	1745584	255,0,0	1	279	0
JH594874	2096994	2097147	TRAV16_2	1	-	2096994	2097147	255,0,0	1	153	0
JH594879	127128	127407	TRAV16_3	1	-	127128	127407	255,0,0	1	279	0
JH594874	1344549	1345062	TRAV17_1	1	-	1344549	1345062	255,0,0	2	270,51	0,462
JH594874	1731458	1731728	TRAV17_2	1	-	1731458	1731728	255,0,0	1	270	0
JH594874	2083976	2084246	TRAV17_3	1	-	2083976	2084246	255,0,0	1	270	0
JH594879	113949	114219	TRAV17_4	1	-	113949	114219	255,0,0	1	270	0
JH594879	267257	267440	TRAV18_1	1	-	267257	267440	255,0,0	2	120,60	0,123
JH594874	1336551	1336842	TRAV19_1	1	-	1336551	1336842	255,0,0	1	291	0
JH594874	1714195	1714486	TRAV19_2	1	-	1714195	1714486	255,0,0	1	291	0
JH594879	66404	66677	TRAV20_1	1	-	66404	66677	255,0,0	1	273	0
JH594874	2024367	2024655	TRAV21_1	1	-	2024367	2024655	255,0,0	1	288	0
JH594874	1702013	1702283	TRAV22_1	1	-	1702013	1702283	255,0,0	1	270	0
JH594874	2002320	2002518	TRAV22_2	1	-	2002320	2002518	255,0,0	1	198	0
JH594874	1683782	1684091	TRAV23DV6_1	1	-	1683782	1684091	255,0,0	1	309	0
JH594874	1991458	1991767	TRAV23DV6_2	1	-	1991458	1991767	255,0,0	1	309	0
JH594879	23127	23432	TRAV23DV6_3	1	-	23127	23432	255,0,0	2	174,129	0,176
JH594874	1329743	1329956	TRAV24_1	1	-	1329743	1329956	255,0,0	1	213	0
JH594874	1661736	1662021	TRAV24_2	1	-	1661736	1662021	255,0,0	1	285	0
JH594874	1930897	1931183	TRAV24_3	1	-	1930897	1931183	255,0,0	2	153,132	0,154
JH594874	1315024	1315297	TRAV25_1	1	-	1315024	1315297	255,0,0	1	273	0
JH594874	1653394	1653667	TRAV25_2	1	-	1653394	1653667	255,0,0	1	273	0
JH594874	1921006	1921279	TRAV25_3	1	-	1921006	1921279	255,0,0	1	273	0
JH594874	1950986	1951259	TRAV25_4	1	-	1950986	1951259	255,0,0	1	273	0
JH594874	1227617	1227917	TRAV26-2_1	1	-	1227617	1227917	255,0,0	1	300	0
JH594874	1539585	1539873	TRAV26-2_2	1	-	1539585	1539873	255,0,0	1	288	0
JH594874	1865653	1865932	TRAV26-2_3	1	-	1865653	1865932	255,0,0	1	279	0
JH594874	2254400	2254688	TRAV26-2_4	1	-	2254400	2254688	255,0,0	1	288	0
JH594874	1295705	1295927	TRAV27_1	1	-	1295705	1295927	255,0,0	1	222	0
JH594874	1624542	1624815	TRAV27_2	1	-	1624542	1624815	255,0,0	1	273	0
JH597342	329	605	TRAV27_3	1	+	329	605	255,0,0	1	276	0
JH594874	1275644	1275911	TRAV29DV5_1	1	-	1275644	1275911	255,0,0	1	267	0
JH594874	1589263	1589374	TRAV29DV5_2	1	-	1589263	1589374	255,0,0	1	111	0
JH594874	1902010	1902292	TRAV29DV5_3	1	-	1902010	1902292	255,0,0	1	282	0
JH594874	2287985	2288273	TRAV29DV5_4	1	-	2287985	2288273	255,0,0	1	288	0
JH594874	1260166	1260376	TRAV30_1	1	-	1260166	1260376	255,0,0	2	69,102	0,108
JH594874	1519825	1520026	TRAV34_1	1	-	1519825	1520026	255,0,0	1	201	0
JH594874	2234382	2234517	TRAV34_2	1	-	2234382	2234517	255,0,0	1	135	0
JH594874	1136162	1136333	TRAV36DV7_1	1	-	1136162	1136333	255,0,0	1	171	0
JH594874	1046666	1046922	TRAV40_1	1	-	1046666	1046922	255,0,0	2	144,111	0,145
JH594874	1039042	1039309	TRAV41_1	1	-	1039042	1039309	255,0,0	1	267	0
JH594879	319363	319606	TRAV5_1	1	-	319363	319606	255,0,0	1	243	0
JH594879	133428	133722	TRAV8-2_1	1	-	133428	133722	255,0,0	1	294	0
JH594874	1304147	1304300	TRAV8-3_1	1	-	1304147	1304300	255,0,0	1	153	0
JH594879	237346	237628	TRAV8-3_2	1	-	237346	237628	255,0,0	1	282	0
JH594874	1383009	1383303	TRAV8-4_1	1	-	1383009	1383303	255,0,0	1	294	0
JH594874	1641065	1641359	TRAV8-4_2	1	-	1641065	1641359	255,0,0	1	294	0
JH594874	1762449	1762743	TRAV8-4_3	1	-	1762449	1762743	255,0,0	1	294	0
JH594874	1941810	1942104	TRAV8-4_4	1	-	1941810	1942104	255,0,0	1	294	0
JH594874	2015824	2015974	TRAV8-4_5	1	-	2015824	2015974	255,0,0	1	150	0
JH594874	2103274	2103568	TRAV8-4_6	1	-	2103274	2103568	255,0,0	1	294	0
JH596077	2382	2674	TRAV8-4_7	1	+	2382	2674	255,0,0	2	96,120	0,172
JH594874	2172585	2172873	TRAV9-1_1	1	-	2172585	2172873	255,0,0	1	288	0
JH595628	3830	4100	TRAV9-1_2	1	+	3830	4100	255,0,0	1	270	0
JH594699	5789410	5790164	TRBC2_1	1	-	5789410	5790164	255,0,0	2	108,369	0,385
JH594699	5798343	5799103	TRBC2_2	1	-	5798343	5799103	255,0,0	2	114,369	0,391
JH594699	5996137	5996332	TRBV10-1_1	1	-	5996137	5996332	255,0,0	1	195	0
JH594699	6200351	6200531	TRBV10-3_1	1	-	6200351	6200531	255,0,0	1	180	0
JH594699	6037313	6037613	TRBV11-1_1	1	-	6037313	6037613	255,0,0	1	300	0
JH594699	6118305	6118617	TRBV11-1_2	1	-	6118305	6118617	255,0,0	1	312	0
JH594699	6180069	6180328	TRBV5-1_1	1	-	6180069	6180328	255,0,0	2	156,99	0,160
JH594699	6190933	6191227	TRBV5-6_1	1	-	6190933	6191227	255,0,0	1	294	0
JH594699	6069877	6070153	TRBV6-1_1	1	-	6069877	6070153	255,0,0	2	30,141	0,135
JH594699	6114547	6114787	TRBV6-5_1	1	-	6114547	6114787	255,0,0	1	240	0
JH594699	6119699	6119969	TRBV6-5_2	1	-	6119699	6119969	255,0,0	1	270	0
JH594699	6128948	6129227	TRBV6-5_3	1	-	6128948	6129227	255,0,0	2	225,21	0,258
JH594699	6168601	6168880	TRBV6-6_1	1	-	6168601	6168880	255,0,0	2	225,18	0,261
JH594699	6176879	6177173	TRBV7-6_1	1	-	6176879	6177173	255,0,0	1	294	0
JH594699	5971373	5971664	TRBV9_1	1	-	5971373	5971664	255,0,0	1	291	0
JH594699	6132994	6133285	TRBV9_2	1	-	6132994	6133285	255,0,0	1	291	0
JH594699	6142430	6142721	TRBV9_3	1	-	6142430	6142721	255,0,0	1	291	0
JH594874	883592	885019	TRDC_1	1	-	883592	885019	255,0,0	2	108,264	0,1163
JH594681	12701081	12729061	TRDMT1_1	1	+	12701081	12729061	255,0,0	9	114,78,66,72,90,339,60,174,96	0,12291,15479,16536,18070,19589,21975,23133,27884
JH594704	3764872	4146969	TRDN_1	1	+	3764872	4146969	255,0,0	5	210,243,60,75,135	0,86000,93488,119731,381962
JH594749	2866008	2871183	TREH_1	1	+	2866008	2871183	255,0,0	11	90,102,87,114,120,51,198,96,102,114,150	0,1337,1559,1759,2006,2377,2540,3653,3951,4382,5025
JH594671	6747193	6747538	TREM2_1	1	-	6747193	6747538	255,0,0	1	345	0
JH594671	6727508	6731908	TREML1_1	1	-	6727508	6731908	255,0,0	4	132,165,84,339	0,138,1212,4061
JH594671	6784258	6784579	TREML2_1	1	-	6784258	6784579	255,0,0	1	321	0
JH594671	7829262	7869811	TRERF1_1	1	-	7829262	7869811	255,0,0	16	321,213,102,87,123,90,72,108,138,72,381,285,162,423,75,726	0,4164,7015,7129,16403,18430,26928,28522,28776,29987,31141,34954,36587,39124,39667,39823
JH594607	27455390	27456326	TREX1_1	1	+	27455390	27456326	255,0,0	2	792,102	0,834
JH594915	169805	170531	TREX2_1	1	-	169805	170531	255,0,0	1	726	0
JH594607	13461529	13462844	TRH_1	1	+	13461529	13462844	255,0,0	2	183,444	0,871
JH594770	5720684	6153627	TRHDE_1	1	+	5720684	6153627	255,0,0	18	777,276,126,117,138,66,66,183,90,135,54,150,99,105,168,141,84,141	0,16334,133103,237815,263352,310238,338313,339028,345075,352400,352633,393401,395391,395960,421950,422813,427286,432802
JH594615	9039978	9071162	TRHR_1	1	-	9039978	9071162	255,0,0	2	402,789	0,30395
JH594667	5692419	5693638	TRIAP1_1	1	+	5692419	5693638	255,0,0	2	144,84	0,1135
JH594667	5694222	5694435	TRIAP1_2	1	+	5694222	5694435	255,0,0	1	213	0
JH594608	43788261	43788375	TRIAP1_3	1	-	43788261	43788375	255,0,0	1	114	0
JH594709	3925553	3925766	TRIAP1_4	1	+	3925553	3925766	255,0,0	1	213	0
JH594628	13103376	13109042	TRIB1_1	1	+	13103376	13109042	255,0,0	3	360,291,465	0,2591,5201
JH594629	5828034	5855292	TRIB2_1	1	-	5828034	5855292	255,0,0	3	468,294,270	0,21706,26988
JH594614	32849729	32858110	TRIB3_1	1	+	32849729	32858110	255,0,0	3	291,291,492	0,3735,7889
JH594656	15817787	15820223	TRIL_1	1	-	15817787	15820223	255,0,0	2	1098,1335	0,1101
JH594734	632981	648225	TRIM11_1	1	+	632981	648225	255,0,0	5	408,96,234,102,531	0,3753,8118,13823,14713
JH594734	674823	675057	TRIM11_2	1	+	674823	675057	255,0,0	2	63,114	0,120
JH594650	3488651	3489875	TRIM13_1	1	-	3488651	3489875	255,0,0	2	153,1068	0,156
JH594622	22646940	22679163	TRIM14_1	1	+	22646940	22679163	255,0,0	5	177,105,231,168,531	0,3690,16692,19332,31692
JH594786	5285716	5293584	TRIM15_1	1	+	5285716	5293584	255,0,0	5	375,93,228,117,504	0,2363,3471,5990,7364
JH594786	5275445	5282759	TRIM15_2	1	-	5275445	5282759	255,0,0	3	168,198,135	0,210,7179
JH594646	1840284	1848668	TRIM16_1	1	+	1840284	1848668	255,0,0	5	96,24,210,54,96	0,210,243,456,8288
JH594734	630566	631004	TRIM17_1	1	+	630566	631004	255,0,0	1	438	0
JH594665	3152035	3227220	TRIM2_1	1	-	3152035	3227220	255,0,0	11	153,138,75,165,171,102,723,183,150,246,132	0,4333,8307,9486,30753,31175,48366,50172,51580,70701,75053
JH594694	4481	11384	TRIM21_1	1	+	4481	11384	255,0,0	4	228,123,234,570	0,282,2055,6333
JH594694	120490	127325	TRIM21_2	1	+	120490	127325	255,0,0	4	408,234,96,567	0,2061,5836,6268
JH594635	17413793	17457822	TRIM23_1	1	+	17413793	17457822	255,0,0	11	84,159,126,279,183,216,135,129,111,123,180	0,7500,11888,23842,24699,28648,33566,36282,36944,39491,43849
JH594699	9404567	9527224	TRIM24_1	1	-	9404567	9527224	255,0,0	21	75,84,150,75,135,321,72,96,72,135,177,174,267,117,147,117,117,132,150,117,303	0,117,1047,2979,11612,12745,14367,14445,15572,18284,20881,21762,27553,37705,56240,59528,63413,66873,76122,83147,122354
JH594660	6286206	6305780	TRIM25_1	1	+	6286206	6305780	255,0,0	5	597,81,228,120,510	0,8187,11875,14028,19064
JH594786	5314811	5322656	TRIM26_1	1	-	5314811	5322656	255,0,0	6	351,303,120,228,96,420	0,381,1500,5393,7157,7425
JH594786	3346354	3363296	TRIM27_1	1	-	3346354	3363296	255,0,0	5	591,117,231,96,420	0,4389,12149,15192,16522
JH594782	2534960	2540841	TRIM28_1	1	-	2534960	2540841	255,0,0	17	171,138,87,123,321,255,45,42,105,114,150,111,117,141,132,111,165	0,273,501,671,878,1287,1629,1768,1900,2083,2296,2547,2860,3066,4955,5329,5716
JH594749	1307674	1330837	TRIM29_1	1	+	1307674	1330837	255,0,0	7	804,96,231,198,102,96,69	0,9471,10584,12021,14880,17670,23094
JH594715	2057204	2058823	TRIM3_1	1	+	2057204	2058823	255,0,0	4	405,162,87,438	0,834,1004,1181
JH594838	1803977	1821116	TRIM3_2	1	+	1803977	1821116	255,0,0	11	129,237,150,183,732,102,171,168,72,138,153	0,7028,7486,7839,8328,9182,14723,15110,15549,16726,16986
JH594786	5227554	5227967	TRIM31_1	1	-	5227554	5227967	255,0,0	2	264,132	0,281
JH594679	9482566	9611728	TRIM33_1	1	+	9482566	9611728	255,0,0	20	462,120,144,132,117,117,147,117,276,162,201,132,66,162,348,126,75,153,51,210	0,65572,65940,66245,91076,93696,96177,96787,98327,99269,102522,107616,109781,119714,121025,123726,125566,127219,128822,128952
JH594697	3650786	3667413	TRIM35_1	1	-	3650786	3667413	255,0,0	5	579,117,246,96,435	0,1175,5182,9882,16192
JH594653	6880357	6912532	TRIM36_1	1	+	6880357	6912532	255,0,0	11	237,327,147,96,252,123,84,57,150,297,354	0,9730,12244,20204,24432,24920,27385,27472,27532,30145,31821
JH594613	26354262	26357006	TRIM37_1	1	+	26354262	26357006	255,0,0	5	135,66,1158,747,587	0,142,242,1409,2157
JH594660	4132827	4250374	TRIM37_2	1	+	4132827	4250374	255,0,0	24	102,42,141,87,123,123,66,126,48,87,78,174,120,111,99,138,81,198,309,120,198,117,93,81	0,11219,12728,15088,17369,19767,20950,26341,50679,51840,58974,67736,69144,70393,70513,71544,77111,84068,91360,98036,98509,99837,115958,117466
JH594721	8663464	8673905	TRIM38_1	1	+	8663464	8673905	255,0,0	3	408,123,516	0,7132,9925
JH594786	5258453	5268935	TRIM40_1	1	+	5258453	5268935	255,0,0	2	195,150	0,10332
JH594787	5093216	5102732	TRIM41_1	1	+	5093216	5102732	255,0,0	6	183,627,96,231,129,600	0,192,4596,7339,8383,8916
JH595145	26466	28315	TRIM41_2	1	+	26466	28315	255,0,0	4	99,186,252,992	0,385,598,857
JH594738	3567282	3594021	TRIM42_1	1	-	3567282	3594021	255,0,0	5	75,225,825,624,342	0,11045,16671,22681,26397
JH594612	27075158	27125468	TRIM44_1	1	+	27075158	27125468	255,0,0	3	666,78,240	0,25592,50070
JH594679	6080199	6087491	TRIM45_1	1	+	6080199	6087491	255,0,0	5	465,735,129,117,129	0,2126,4116,4873,7163
JH594819	1872568	1880942	TRIM46_1	1	-	1872568	1880942	255,0,0	10	393,321,300,129,246,96,144,345,261,63	0,1394,2564,3839,4213,5112,5324,6131,6711,8311
JH594634	6573935	6578009	TRIM47_1	1	+	6573935	6578009	255,0,0	5	669,96,228,192,636	0,1739,2066,2448,3438
JH594838	2243800	2279311	TRIM5_1	1	-	2243800	2279311	255,0,0	3	84,141,141	0,35086,35370
JH594838	2253534	2253960	TRIM5_2	1	-	2253534	2253960	255,0,0	3	159,108,141	0,165,285
JH594683	1069201	1079174	TRIM50_1	1	-	1069201	1079174	255,0,0	5	588,132,231,96,399	0,3340,4689,5904,9574
JH594787	5122778	5123543	TRIM52_1	1	-	5122778	5123543	255,0,0	2	333,132	0,633
JH594658	7542742	7566208	TRIM54_1	1	+	7542742	7566208	255,0,0	7	165,171,177,96,234,126,72	0,19666,20226,21862,22509,23121,23394
JH594624	11704187	11779897	TRIM55_1	1	-	11704187	11779897	255,0,0	9	123,156,123,123,234,96,168,174,165	0,31527,31686,34846,35481,63775,68687,74840,75545
JH594776	5617784	5620076	TRIM56_1	1	+	5617784	5620076	255,0,0	2	1164,1020	0,1272
JH594896	314323	335214	TRIM58_1	1	+	314323	335214	255,0,0	4	273,150,231,585	0,276,5934,20306
JH594668	261283	262489	TRIM59_1	1	+	261283	262489	255,0,0	1	1206	0
JH594838	2294262	2301923	TRIM6-TRIM34_1	1	-	2294262	2301923	255,0,0	3	564,228,444	0,5658,7217
JH594621	24701508	24726034	TRIM62_1	1	+	24701508	24726034	255,0,0	5	405,99,255,117,549	0,10832,16695,17820,23977
JH594654	3609669	3617873	TRIM63_1	1	+	3609669	3617873	255,0,0	6	156,174,171,96,234,126	0,1484,4663,5633,6784,8078
JH594634	6555064	6559746	TRIM65_1	1	+	6555064	6559746	255,0,0	6	225,129,93,234,174,555	0,376,2316,2640,2956,4127
JH594612	762679	791624	TRIM66_1	1	-	762679	791624	255,0,0	19	57,219,153,75,126,294,174,60,195,450,165,312,465,117,147,117,117,132,147	0,1202,1800,2337,2741,3369,3992,4474,6084,6498,18753,20453,20885,22841,25077,25811,27327,27786,28798
JH594627	7629656	7691624	TRIM67_1	1	-	7629656	7691624	255,0,0	13	66,162,303,138,147,159,111,123,183,72,306,39,225	0,1259,5674,7758,10747,16227,18060,19186,60921,61128,61242,61662,61743
JH595023	169850	181886	TRIM68_1	1	+	169850	181886	255,0,0	5	426,102,261,102,549	0,8907,9821,11188,11487
JH594682	12828274	12839709	TRIM69_1	1	+	12828274	12839709	255,0,0	4	462,234,126,540	0,4028,5662,10895
JH594787	5060495	5074447	TRIM7_1	1	-	5060495	5074447	255,0,0	6	510,117,231,147,51,189	0,3998,5082,13388,13559,13763
JH594655	6596733	6677924	TRIM71_1	1	-	6596733	6677924	255,0,0	6	1449,138,165,453,270,129	0,8560,22255,80330,80786,81062
JH594776	3732382	3738705	TRIM72_1	1	+	3732382	3738705	255,0,0	5	390,96,228,132,555	0,3225,3411,4657,5768
JH594613	29228084	29240832	TRIM8_1	1	+	29228084	29240832	255,0,0	5	570,96,234,117,606	0,10036,10455,11676,12142
JH594616	2619629	2735141	TRIM9_1	1	-	2619629	2735141	255,0,0	10	63,162,303,138,159,153,111,126,93,822	0,2211,4838,19750,22989,31302,32769,46553,48981,114690
JH594705	3055790	3061820	TRIML1_1	1	+	3055790	3061820	255,0,0	4	405,234,99,540	0,1947,3874,5490
JH594705	3017488	3025046	TRIML2_1	1	-	3017488	3025046	255,0,0	4	165,69,213,141	0,192,312,7417
JH594722	1662913	1946001	TRIO_1	1	+	1662913	1946001	255,0,0	55	78,114,195,513,123,189,135,234,195,168,177,195,165,123,192,150,114,114,123,195,117,66,108,69,90,93,111,249,102,102,243,294,171,96,147,66,102,69,90,93,51,78,192,177,249,123,228,249,138,162,123,78,204,138,540	0,9427,20177,23229,25504,27985,38917,53046,91849,113702,115197,120890,122883,128455,130307,131177,135272,139696,143444,150771,151062,151982,152667,153708,154752,158579,161014,163641,165844,170593,187277,231243,234307,237132,244756,246330,247698,250049,252378,253600,254447,254765,255761,259581,262395,262650,262923,267669,269191,270634,271061,275124,278588,281416,282548
JH594633	16081565	16134745	TRIOBP_1	1	+	16081565	16134745	255,0,0	26	144,192,60,264,279,93,375,309,651,114,411,201,81,138,57,105,90,111,525,108,150,102,156,117,87,159	0,1753,10200,10281,10557,11793,12048,12429,12744,17659,18459,19287,22958,25084,35129,38166,38415,38874,40524,41763,47679,49820,50527,50751,52106,53021
JH594663	8314249	8323693	TRIP10_1	1	-	8314249	8323693	255,0,0	15	105,147,123,108,135,108,168,195,144,129,105,63,147,60,114	0,110,368,593,930,3777,4142,5290,5586,6600,6814,7147,7508,9184,9330
JH594630	22947256	23022115	TRIP11_1	1	+	22947256	23022115	255,0,0	17	129,180,369,123,168,288,153,78,213,246,102,78,174,189,108,162,117	0,1035,1218,1983,2265,2512,2802,2985,3247,4587,4871,5048,5234,5742,5937,50424,74742
JH594630	22996506	23047494	TRIP11_2	1	+	22996506	23047494	255,0,0	8	165,372,144,270,174,123,540,234	0,168,23526,23882,24346,24600,24781,50754
JH594651	4526749	4591824	TRIP11_3	1	-	4526749	4591824	255,0,0	18	207,144,120,111,93,105,165,192,141,3030,216,336,168,177,93,111,63,138	0,2717,3940,4502,19680,27820,30198,33102,33830,36249,39884,45446,46485,50323,50509,55308,61337,64937
JH594753	360158	460921	TRIP12_1	1	+	360158	460921	255,0,0	40	96,126,807,102,138,69,99,147,96,93,162,69,165,114,156,75,225,117,213,99,174,141,195,150,174,75,201,126,153,141,156,99,114,156,162,168,114,93,105,195	0,18804,19718,38048,41173,47224,48690,52262,55483,56467,56753,58484,58643,61539,61783,64118,65446,65981,68775,71986,72328,73852,74925,76360,79121,79703,79859,80492,81946,82792,84581,86061,90056,90857,92032,95543,97252,99163,99780,100568
JH594678	769388	785460	TRIP13_1	1	+	769388	785460	255,0,0	10	132,51,72,66,87,105,156,111,69,90	0,801,4676,7523,8379,9031,12323,14004,15491,15982
JH594636	10015035	10061131	TRIP4_1	1	+	10015035	10061131	255,0,0	14	168,78,54,214,75,132,216,129,33,126,126,90,108,60	0,832,916,9224,10885,13704,15354,17922,21351,21411,24165,25532,40135,46036
JH594776	5431695	5434965	TRIP6_1	1	+	5431695	5434965	255,0,0	9	108,111,141,303,96,171,177,123,129	0,313,530,1045,1682,1894,2497,2903,3141
JH594615	25724881	25762010	TRIQK_1	1	+	25724881	25762010	255,0,0	3	60,87,111	0,31475,37018
JH594864	2005422	2008231	TRIR_1	1	+	2005422	2008231	255,0,0	3	291,78,105	0,2331,2704
JH594621	17150275	17186298	TRIT1_1	1	+	17150275	17186298	255,0,0	11	174,141,99,144,141,111,114,78,105,120,165	0,19749,23818,24651,27423,29342,29828,30191,32832,33255,35858
JH594622	22799022	22806345	TRMO_1	1	+	22799022	22806345	255,0,0	6	177,156,153,138,318,258	0,3898,4847,5027,5189,7065
JH594864	1705846	1712641	TRMT1_1	1	+	1705846	1712641	255,0,0	16	156,55,141,186,117,114,147,63,75,138,84,111,78,120,126,78	0,243,543,850,2099,2293,3298,3823,3985,4143,4370,4737,4942,6187,6388,6717
JH594677	272885	279364	TRMT10A_1	1	-	272885	279364	255,0,0	9	57,66,123,105,153,75,69,162,186	0,60,144,1451,2115,4264,4588,5228,6293
JH594661	2674492	2675698	TRMT10C_1	1	+	2674492	2675698	255,0,0	2	81,1110	0,96
JH594704	902276	963555	TRMT11_1	1	-	902276	963555	255,0,0	13	129,120,132,72,165,81,156,135,93,81,75,66,72	0,20347,26757,27003,27774,31615,38011,38886,39253,39433,52300,54074,61207
JH594719	6831166	6831830	TRMT112_1	1	+	6831166	6831830	255,0,0	3	72,105,102	0,158,562
JH594628	12154241	12155579	TRMT12_1	1	+	12154241	12155579	255,0,0	1	1338	0
JH594750	1338379	1361838	TRMT13_1	1	+	1338379	1361838	255,0,0	10	147,66,63,69,129,171,75,72,435,168	0,2959,5083,5740,5954,6414,8254,19188,22549,23291
JH594627	22564928	22609294	TRMT1L_1	1	-	22564928	22609294	255,0,0	15	249,129,63,165,81,192,210,249,81,129,123,66,114,114,195	0,354,5625,6380,12551,16902,18557,19154,23703,24263,25773,27280,33186,38600,44171
JH594888	1067512	1071771	TRMT2A_1	1	-	1067512	1071771	255,0,0	11	132,93,117,72,129,108,117,114,186,102,432	0,236,478,932,1187,2363,2549,2761,3044,3485,3827
JH594657	835084	876287	TRMT2B_1	1	+	835084	876287	255,0,0	9	57,135,99,144,96,216,102,120,123	0,5854,6989,25561,27305,27736,28118,29359,41080
JH594717	2935206	2963502	TRMT44_1	1	+	2935206	2963502	255,0,0	12	333,210,96,219,69,96,111,189,150,111,48,108	0,384,4256,4532,9360,10201,14837,15834,20076,22542,28098,28188
JH594616	12974643	12981696	TRMT5_1	1	-	12974643	12981696	255,0,0	4	315,327,126,654	0,318,3530,6399
JH594710	4281628	4292551	TRMT6_1	1	-	4281628	4292551	255,0,0	11	189,87,102,87,360,123,81,93,111,123,99	0,1531,1721,2436,2892,3881,4280,4460,5075,6901,10824
JH594651	16516768	16520650	TRMT61A_1	1	+	16516768	16520650	255,0,0	4	327,270,162,81	0,1902,3627,3801
JH594658	9516696	9532268	TRMT61B_1	1	-	9516696	9532268	255,0,0	5	78,222,195,102,309	0,748,6212,13795,15263
JH594705	9353565	9363189	TRMT9B_1	1	-	9353565	9363189	255,0,0	4	702,315,174,153	0,714,5709,9471
JH594675	8480441	8513068	TRMU_1	1	+	8480441	8513068	255,0,0	10	81,162,111,123,174,69,102,141,84,90	0,4383,6190,13221,21775,23118,29326,31180,31657,32537
JH594654	1268252	1294456	TRNAU1AP_1	1	-	1268252	1294456	255,0,0	7	141,162,120,135,51,99,99	0,9383,12711,14880,16470,17128,26105
JH594654	2758353	2758404	TRNP1_1	1	-	2758353	2758404	255,0,0	1	51	0
JH594607	2207689	2230857	TRNT1_1	1	+	2207689	2230857	255,0,0	7	147,195,135,129,195,255,243	0,8857,12306,16502,21232,22432,22925
JH594835	6465	8080	TRNT1_2	1	+	6465	8080	255,0,0	2	147,852	0,763
JH594839	2729632	2736396	TRO_1	1	+	2729632	2736396	255,0,0	13	666,237,126,81,90,63,96,126,678,96,174,183,75	0,792,1041,2378,3000,3989,4628,5288,5424,6134,6251,6437,6689
JH594815	916619	922738	TROAP_1	1	+	916619	922738	255,0,0	9	81,45,156,147,90,72,573,126,207	0,111,960,1205,2578,3906,4950,5547,5912
JH594701	4378072	4388285	TROVE2_1	1	-	4378072	4388285	255,0,0	8	150,153,108,117,138,147,222,579	0,1498,1888,2807,3555,3958,4782,9634
JH594624	5412167	5467836	TRPA1_1	1	+	5412167	5467836	255,0,0	19	177,108,138,138,99,99,171,159,123,159,99,159,90,168,129,186,69,93,195	0,4435,13583,14943,21966,22708,23901,24159,26209,27250,29104,38400,39324,41342,44261,44836,47174,52417,55474
JH594738	1610037	1670038	TRPC1_1	1	-	1610037	1670038	255,0,0	13	231,189,201,183,138,141,336,198,135,198,102,156,129	0,1762,2270,4267,8472,10297,18129,22296,24989,35841,40290,47074,59872
JH594780	629349	677971	TRPC3_1	1	-	629349	677971	255,0,0	11	141,78,81,210,195,267,234,216,165,189,771	0,4069,11793,15052,15760,19699,25300,27143,30083,41818,47851
JH594876	585016	838796	TRPC4_1	1	+	585016	838796	255,0,0	11	375,522,336,144,315,195,201,90,348,63,300	0,93470,175089,195767,213523,221230,225291,251765,253060,253414,253480
JH594614	28987826	29048391	TRPC4AP_1	1	+	28987826	29048391	255,0,0	18	132,117,57,54,129,207,186,165,135,60,99,84,93,141,108,111,210,135	0,3047,12153,14384,25506,29851,35454,44638,50034,51885,54047,55194,56310,57481,58265,58976,60045,60430
JH594674	5629046	5834837	TRPC5_1	1	-	5629046	5834837	255,0,0	10	618,69,93,210,195,324,141,336,525,375	0,621,2818,13920,52254,66217,71566,73084,176668,205416
JH594754	3276924	3415106	TRPC6_1	1	+	3276924	3415106	255,0,0	13	141,780,108,63,165,216,231,270,195,204,105,75,150	0,83003,95769,95892,98223,106353,113262,115502,117335,118245,132868,137256,138032
JH594733	1824163	1997528	TRPC7_1	1	+	1824163	1997528	255,0,0	11	768,183,177,216,234,267,195,216,84,78,168	0,56492,99293,107534,124055,129058,146288,152537,153443,170711,173197
JH594625	8867510	9051559	TRPM1_1	1	+	8867510	9051559	255,0,0	28	51,78,198,210,129,171,174,123,72,102,174,135,51,138,294,228,120,132,129,252,174,141,201,129,411,360,108,264	0,80697,82766,84181,85075,86263,89652,90250,91122,92086,101091,102813,107299,114791,120063,121913,146218,146525,148655,151149,159678,162377,163972,165522,182786,183224,183632,183785
JH594734	4572268	4588043	TRPM2_1	1	-	4572268	4588043	255,0,0	5	117,102,108,84,84	0,4106,5817,7129,15691
JH594644	19133851	20133920	TRPM3_1	1	-	19133851	20133920	255,0,0	24	879,573,129,204,150,207,252,129,141,174,291,51,135,102,72,126,183,171,135,213,207,78,177,183	0,888,5057,10679,10982,76546,82584,89126,92997,97393,102520,118076,121014,122539,153383,203758,231208,288617,311900,315746,334107,335702,623497,999886
JH594693	4224256	4261615	TRPM4_1	1	-	4224256	4261615	255,0,0	19	129,153,177,174,135,348,117,141,129,126,183,114,99,198,57,150,165,180,180	0,469,1058,1438,1810,5943,10742,11954,12278,22157,22582,23086,27749,28061,28446,35745,36141,36488,37179
JH594850	2429400	2449012	TRPM5_1	1	-	2429400	2449012	255,0,0	18	135,138,153,174,135,120,222,114,141,123,141,342,120,102,192,192,162,180	0,846,1601,4723,4968,5280,6336,7019,7525,8393,8657,8937,10147,13994,14350,17110,17960,19432
JH594713	6380115	6486687	TRPM6_1	1	+	6380115	6486687	255,0,0	33	180,216,69,195,165,117,72,99,138,60,135,90,282,228,153,138,129,252,171,117,192,129,384,111,390,75,66,288,81,207,51,99,126	0,3205,6199,8902,13370,15039,16742,16934,19521,20727,22750,24929,26671,28094,30819,43930,47287,48904,50806,51486,55146,59600,70268,70859,70988,73111,85501,87802,88367,89519,97830,103547,106446
JH594658	12756443	12891157	TRPM7_1	1	-	12756443	12891157	255,0,0	33	129,108,51,207,81,285,72,57,717,129,183,126,174,279,129,144,156,228,282,132,144,51,135,102,72,120,174,171,129,210,201,39,78	0,7167,7377,10717,11080,11308,12180,36977,40676,41995,42723,44014,44853,53592,55854,57555,57775,59076,60865,61722,62398,78350,89157,108994,110952,112055,113659,114990,120935,122835,126652,130969,134636
JH594883	1709521	1807564	TRPM8_1	1	-	1709521	1807564	255,0,0	22	51,93,192,180,168,144,93,216,111,150,126,96,291,120,102,195,69,171,177,177,165,75	0,4258,16009,28402,33180,35103,36761,41868,42512,55297,59345,60345,62141,66982,68885,70754,72440,73266,79237,90881,92428,97968
JH594628	3559484	3783631	TRPS1_1	1	-	3559484	3783631	255,0,0	5	1059,123,609,1131,924	0,3775,191220,208286,223223
JH594719	6912342	6913838	TRPT1_1	1	+	6912342	6913838	255,0,0	4	81,171,180,117	0,607,867,1379
JH594646	16165074	16183149	TRPV1_1	1	+	16165074	16183149	255,0,0	9	159,93,66,171,66,324,126,108,144	0,1626,3280,5632,6242,10319,12123,12831,17931
JH594646	1257868	1270366	TRPV2_1	1	+	1257868	1270366	255,0,0	13	198,135,267,300,36,126,72,165,66,333,39,78,81	0,2159,3684,4619,6201,6249,8672,9253,10598,10760,12068,12119,12417
JH594646	16192170	16224533	TRPV3_1	1	+	16192170	16224533	255,0,0	15	117,105,84,153,177,147,177,156,102,72,165,66,273,114,81	0,7632,7886,8701,9650,15022,19836,21012,21925,22834,24743,26677,28058,29391,32282
JH594667	3222330	3250868	TRPV4_1	1	+	3222330	3250868	255,0,0	11	378,171,153,141,300,165,66,312,132,123,156	0,4195,10451,11607,13130,20263,20682,24064,26160,27719,28382
JH594699	5693932	5701271	TRPV5_1	1	+	5693932	5701271	255,0,0	7	75,165,66,267,108,90,162	0,321,670,2444,6294,7057,7177
JH594699	5730559	5734233	TRPV6_1	1	+	5730559	5734233	255,0,0	6	72,162,66,267,108,255	0,258,950,1385,3038,3419
JH594683	10215569	10348995	TRRAP_1	1	-	10215569	10348995	255,0,0	72	282,198,201,186,219,225,261,204,90,162,201,105,264,228,195,135,111,141,285,120,147,180,216,123,198,147,123,216,147,111,81,39,159,210,264,129,198,183,165,120,120,81,171,120,96,162,261,198,219,198,150,201,258,165,195,192,99,177,159,237,75,138,99,87,78,126,57,84,105,111,54,96	0,3188,3471,6055,8204,9700,13822,14953,16460,18051,19900,25457,26180,27072,31912,32407,32758,33532,33838,34820,41092,42661,44401,46059,46787,48051,50136,50899,52670,53828,55412,55505,55644,56577,58124,59638,60178,60589,60861,61656,62185,66860,70692,71197,72796,74716,75923,77245,77563,79277,86215,96378,98939,101538,103796,105032,105736,105930,106209,107357,109386,112868,113899,114844,115135,116710,118580,120171,121527,122659,132864,133330
JH594637	5536970	5560606	TRUB1_1	1	+	5536970	5560606	255,0,0	7	144,99,81,75,138,57,177	0,1751,9785,18620,20540,22679,23459
JH594625	6349258	6349774	TRUB1_2	1	-	6349258	6349774	255,0,0	1	516	0
JH594644	12703749	12713438	TRUB2_1	1	-	12703749	12713438	255,0,0	6	264,135,75,81,132,108	0,1064,2834,4853,9041,9581
JH594819	851338	852890	TSACC_1	1	-	851338	852890	255,0,0	2	149,129	0,1423
JH594644	17273747	17310193	TSC1_1	1	-	17273747	17310193	255,0,0	21	162,246,84,162,186,123,111,183,168,561,105,114,111,111,180,72,156,141,153,105,105	0,168,426,949,1198,6855,7727,8782,9913,11889,12738,15427,15859,16260,17071,28803,29446,31474,33808,35013,36341
JH594630	1665329	1698494	TSC2_1	1	+	1665329	1698494	255,0,0	41	156,99,108,147,120,127,72,126,144,141,102,84,153,114,123,111,150,123,132,192,93,102,93,129,165,150,114,114,75,204,69,300,174,78,87,189,141,78,93,90,81	0,1497,3400,4413,5453,6699,7168,9936,10869,12732,13425,13868,14041,14676,15044,16036,16424,17989,18613,19898,21370,21724,22074,23401,24925,25296,25543,25939,26080,26940,27605,29099,29423,29789,29978,30865,31324,32223,32376,32551,33084
JH594650	10756467	10886317	TSC22D1_1	1	+	10756467	10886317	255,0,0	5	1713,102,939,54,255	0,1782,1890,128417,129595
JH594668	9441079	9485014	TSC22D2_1	1	-	9441079	9485014	255,0,0	5	258,54,72,174,255	0,1289,30714,42593,43680
JH594674	1258285	1320492	TSC22D3_1	1	-	1258285	1320492	255,0,0	4	228,54,120,114	0,1354,2116,62093
JH594776	5072381	5081513	TSC22D4_1	1	-	5072381	5081513	255,0,0	4	204,51,168,759	0,624,5974,8373
JH594627	21421847	21451766	TSEN15_1	1	+	21421847	21451766	255,0,0	4	57,84,135,144	0,3118,3517,29775
JH594639	8898078	8898523	TSEN15_2	1	+	8898078	8898523	255,0,0	2	123,159	0,286
JH594607	12506472	12558586	TSEN2_1	1	+	12506472	12558586	255,0,0	11	186,84,132,84,24,75,48,138,114,87,60	0,1844,16909,17059,17365,18782,34446,37829,49972,51507,52054
JH594693	9715927	9723320	TSEN34_1	1	+	9715927	9723320	255,0,0	4	249,192,255,189	0,1015,1436,7204
JH594634	6865610	6872204	TSEN54_1	1	-	6865610	6872204	255,0,0	10	138,120,195,261,105,51,99,84,66,171	0,613,1727,1934,2551,4363,5695,6099,6265,6423
JH594675	1341749	1356056	TSFM_1	1	-	1341749	1356056	255,0,0	6	93,408,87,123,129,171	0,5653,8104,11585,12433,14136
JH594612	10663134	10713372	TSG101_1	1	-	10663134	10713372	255,0,0	10	87,240,204,93,63,78,165,66,84,42	0,1327,2937,22552,28034,31480,35345,37565,39774,50196
JH594610	32705196	32777451	TSGA10_1	1	+	32705196	32777451	255,0,0	14	126,171,78,150,117,153,57,171,111,183,213,201,102,153	0,2993,3253,5275,35579,38169,40545,41714,44528,48144,56203,69747,71827,72102
JH594719	5287574	5294553	TSGA10IP_1	1	-	5287574	5294553	255,0,0	6	129,99,173,147,237,96	0,409,3386,5948,6262,6883
JH594703	5273428	5281061	TSGA13_1	1	-	5273428	5281061	255,0,0	4	165,129,141,201	0,3325,4149,7432
JH594679	8913216	8914068	TSHB_1	1	-	8913216	8914068	255,0,0	2	252,162	0,690
JH594812	3005648	3178582	TSHR_1	1	-	3005648	3178582	255,0,0	9	1407,189,78,69,78,75,75,69,171	0,10932,30022,44976,48547,49781,53113,79837,172763
JH594789	1919719	1922920	TSHZ1_1	1	-	1919719	1922920	255,0,0	5	1164,90,429,960,447	0,1167,1263,1716,2754
JH594614	10987746	10987967	TSHZ2_1	1	-	10987746	10987967	255,0,0	2	57,162	0,59
JH594614	11218079	11221112	TSHZ2_2	1	-	11218079	11221112	255,0,0	1	3033	0
JH594620	21406790	21409982	TSHZ3_1	1	+	21406790	21409982	255,0,0	1	3192	0
JH594693	3588108	3602940	TSKS_1	1	+	3588108	3602940	255,0,0	11	171,228,93,87,84,288,198,171,138,126,108	0,719,8927,9205,9600,10284,11786,12400,13203,14461,14724
JH594694	6489528	6490566	TSKU_1	1	+	6489528	6490566	255,0,0	1	1038	0
JH594809	2168046	2176072	TSN_1	1	+	2168046	2176072	255,0,0	6	84,120,90,120,78,231	0,1173,2390,4757,5520,7795
JH594627	7241018	7241393	TSNAX_1	1	-	7241018	7241393	255,0,0	1	375	0
JH594620	1155128	1160789	TSNAXIP1_1	1	-	1155128	1160789	255,0,0	14	210,108,126,102,162,123,132,156,171,135,204,93,99,108	0,399,606,911,1141,1442,1719,1930,2166,2761,3297,4092,5313,5553
JH594621	10014589	10015713	TSPAN1_1	1	-	10014589	10015713	255,0,0	3	84,75,201	0,633,923
JH594634	1413739	1415600	TSPAN10_1	1	-	1413739	1415600	255,0,0	3	309,480,75	0,1264,1786
JH594687	2112506	2152910	TSPAN11_1	1	+	2112506	2152910	255,0,0	6	84,192,72,105,159,87	0,14855,35522,36893,39788,40317
JH594773	3731514	3799316	TSPAN12_1	1	+	3731514	3799316	255,0,0	7	66,81,138,69,114,144,303	0,13201,15681,41206,48194,54510,67499
JH594656	3145302	3178871	TSPAN13_1	1	+	3145302	3178871	255,0,0	6	63,168,81,114,114,72	0,17723,18520,19159,29386,33497
JH594787	5289459	5289835	TSPAN13_2	1	-	5289459	5289835	255,0,0	3	84,99,127	0,149,249
JH594868	1529990	1530517	TSPAN13_3	1	+	1529990	1530517	255,0,0	2	102,366	0,161
JH594772	5018049	5068252	TSPAN14_1	1	-	5018049	5068252	255,0,0	7	72,120,126,171,147,51,81	0,2187,6251,9707,11705,13255,50122
JH594769	1137455	1194580	TSPAN15_1	1	-	1137455	1194580	255,0,0	8	150,114,48,117,96,75,183,96	0,700,2633,6973,8782,18162,19537,57029
JH594663	947629	955560	TSPAN16_1	1	-	947629	955560	255,0,0	3	150,120,153	0,1657,7778
JH594617	2177984	2186726	TSPAN17_1	1	-	2177984	2186726	255,0,0	9	45,69,111,57,126,171,147,51,99	0,669,814,1459,2342,3576,4968,5214,8643
JH594844	2635112	2635175	TSPAN19_1	1	+	2635112	2635175	255,0,0	1	63	0
JH594679	8872849	8903194	TSPAN2_1	1	+	8872849	8903194	255,0,0	7	108,99,75,99,72,84,63	0,15668,17141,18656,20478,27654,30282
JH594635	11618491	11618762	TSPAN3_1	1	+	11618491	11618762	255,0,0	1	271	0
JH594636	21840119	21865182	TSPAN3_2	1	+	21840119	21865182	255,0,0	7	63,192,75,102,153,81,93	0,13845,14279,16071,17168,17607,24970
JH594675	1387504	1389918	TSPAN31_1	1	-	1387504	1389918	255,0,0	6	72,114,132,81,168,63	0,171,898,1386,1710,2351
JH594850	2340255	2352538	TSPAN32_1	1	+	2340255	2352538	255,0,0	3	131,99,102	0,2501,12181
JH594703	3791571	3811935	TSPAN33_1	1	+	3791571	3811935	255,0,0	7	105,129,72,93,126,162,102	0,13152,13554,15576,16586,19875,20262
JH594850	860205	873167	TSPAN4_1	1	+	860205	873167	255,0,0	7	81,192,75,102,132,81,69	0,10059,10909,11748,12164,12378,12893
JH594897	747976	966974	TSPAN5_1	1	-	747976	966974	255,0,0	7	66,114,49,126,171,147,81	0,3844,4074,6108,9229,14132,218917
JH594657	1463197	1466494	TSPAN6_1	1	+	1463197	1466494	255,0,0	6	87,189,75,99,84,72	0,953,1393,1745,2521,3225
JH594652	16667667	16797698	TSPAN7_1	1	-	16667667	16797698	255,0,0	7	69,81,156,96,75,189,81	0,5980,15335,16927,19356,23964,129950
JH594770	4458792	4488816	TSPAN8_1	1	-	4458792	4488816	255,0,0	4	51,69,90,60	0,4709,8690,29964
JH594687	2178917	2308884	TSPAN9_1	1	-	2178917	2308884	255,0,0	7	72,96,132,102,75,192,63	0,2944,3412,4274,5956,6412,129904
JH594734	4466940	4534513	TSPEAR_1	1	+	4466940	4534513	255,0,0	6	225,90,225,186,228,153	0,32951,40853,43371,44876,67420
JH594675	5066736	5071376	TSPO_1	1	+	5066736	5071376	255,0,0	3	183,138,186	0,3335,4454
JH594671	6595721	6596473	TSPO2_1	1	+	6595721	6596473	255,0,0	2	141,180	0,572
JH594660	4871044	4893259	TSPOAP1_1	1	+	4871044	4893259	255,0,0	28	144,108,129,180,123,84,78,126,105,51,198,174,114,111,831,153,375,195,33,105,33,717,138,156,84,105,72,111	0,1126,1516,2231,2982,4582,4906,5143,5533,6958,8283,9103,10630,11011,14537,15573,16055,16512,17103,17184,17877,17982,19558,20336,20893,21618,21804,22104
JH594635	6119707	6120361	TSPYL1_1	1	+	6119707	6120361	255,0,0	1	654	0
JH594623	26008798	26009464	TSPYL1_2	1	-	26008798	26009464	255,0,0	1	666	0
JH594839	154477	158284	TSPYL2_1	1	+	154477	158284	255,0,0	7	447,240,75,111,150,183,93	0,465,2309,2506,2687,3498,3714
JH594623	25984481	25985522	TSPYL4_1	1	-	25984481	25985522	255,0,0	1	1041	0
JH594615	20873529	20874711	TSPYL5_1	1	+	20873529	20874711	255,0,0	1	1182	0
JH594692	3661393	3662551	TSPYL5_2	1	+	3661393	3662551	255,0,0	1	1158	0
JH594646	17395898	17405666	TSR1_1	1	+	17395898	17405666	255,0,0	15	96,105,217,138,426,171,117,177,165,111,129,120,141,72,180	0,286,687,1003,1525,2680,3274,3745,4623,5113,5940,8595,9143,9386,9588
JH594848	1406884	1407187	TSR2_1	1	+	1406884	1407187	255,0,0	1	303	0
JH594839	1998676	2003357	TSR2_2	1	+	1998676	2003357	255,0,0	4	96,93,177,132	0,3500,4136,4549
JH594630	1085632	1087107	TSR3_1	1	-	1085632	1087107	255,0,0	3	171,195,219	0,641,1256
JH594850	2425822	2426698	TSSC4_1	1	+	2425822	2426698	255,0,0	3	129,525,93	0,135,783
JH594888	1748935	1749910	TSSK1B_1	1	-	1748935	1749910	255,0,0	1	975	0
JH594621	25433061	25434599	TSSK3_1	1	-	25433061	25434599	255,0,0	2	660,144	0,1394
JH594911	847171	849406	TSSK4_1	1	+	847171	849406	255,0,0	4	225,216,366,180	0,600,1240,2055
JH594728	4108861	4109680	TSSK6_1	1	-	4108861	4109680	255,0,0	1	819	0
JH594633	15340820	15347448	TST_1	1	-	15340820	15347448	255,0,0	2	297,588	0,6040
JH594791	3990083	3993642	TSTA3_1	1	-	3990083	3993642	255,0,0	9	54,99,78,63,138,72,129,114,147	0,323,571,1234,1432,1800,2153,3061,3412
JH594894	363309	364081	TSTD1_1	1	+	363309	364081	255,0,0	2	117,168	0,604
JH594622	23100060	23117461	TSTD2_1	1	+	23100060	23117461	255,0,0	10	168,36,267,123,123,105,120,159,138,225	0,1417,1462,3207,8239,9241,13653,14277,15012,17176
JH594671	8841382	8882295	TTBK1_1	1	+	8841382	8882295	255,0,0	17	108,147,75,141,105,66,93,123,159,231,165,567,174,1206,150,120,264	0,6225,6720,6995,8906,9461,9986,10165,11673,13688,14193,17866,24092,38472,39690,40514,40649
JH594682	11041700	11180193	TTBK2_1	1	-	11041700	11180193	255,0,0	15	462,1038,231,588,225,216,159,126,93,66,105,144,72,148,69	0,5472,6522,15593,18577,22041,30588,47166,47966,54503,67350,69453,74208,128569,138424
JH594617	22015170	22061704	TTC1_1	1	-	22015170	22061704	255,0,0	8	132,54,156,114,63,114,186,21	0,6513,12003,21329,28013,46207,46324,46513
JH594700	9435054	9503215	TTC12_1	1	+	9435054	9503215	255,0,0	13	45,147,81,123,87,186,90,24,123,96,135,66,54	0,11426,12774,13745,26640,41343,43943,47741,47786,54820,57214,58366,68107
JH594627	7889513	7986207	TTC13_1	1	+	7889513	7986207	255,0,0	23	255,96,75,72,66,93,117,111,108,84,174,159,129,132,93,87,81,114,135,78,81,78,114	0,34591,37603,41749,51915,53850,56769,57832,61296,63928,68398,70269,76382,77049,78056,79846,80749,86058,88742,89990,92398,92620,96580
JH594698	10224189	10233501	TTC14_1	1	-	10224189	10233501	255,0,0	14	387,456,42,108,117,123,120,72,156,129,90,207,126,144	0,393,876,1681,2745,5079,5307,5852,6332,6888,7168,8338,8641,9168
JH594644	12152696	12165752	TTC16_1	1	+	12152696	12165752	255,0,0	9	141,102,129,213,246,141,162,135,129	0,1482,1692,4103,4998,6283,9058,9771,12927
JH594612	34676740	34810542	TTC17_1	1	+	34676740	34810542	255,0,0	24	159,93,168,114,132,108,147,138,162,114,147,114,168,78,225,183,264,153,120,159,84,120,144,129	0,24340,32745,33677,34079,37689,38611,39208,41084,43513,47989,49473,49743,51253,51699,64655,92454,93530,98533,103347,104572,130073,131847,133673
JH594646	756981	809891	TTC19_1	1	+	756981	809891	255,0,0	8	183,111,54,63,93,159,162,129	0,2040,3374,3763,7002,50433,51889,52781
JH594653	11713448	11714363	TTC19_2	1	+	11713448	11714363	255,0,0	4	105,108,473,225	0,107,216,690
JH594655	1015919	1063535	TTC21A_1	1	-	1015919	1063535	255,0,0	23	75,69,114,225,162,165,147,195,102,141,105,72,216,159,132,198,99,192,90,120,168,117,132	0,162,384,1214,1525,1851,2423,5568,7228,7496,7959,8159,13500,13894,16235,17240,17607,22123,23244,42543,44592,46584,47484
JH594643	18496428	18567174	TTC21B_1	1	+	18496428	18567174	255,0,0	22	129,108,168,126,168,90,192,99,201,132,228,243,108,138,108,189,153,162,192,225,123,78	0,222,3292,4615,8000,14525,16666,17344,17753,22560,26309,31916,34104,34905,40870,42577,53773,54126,55557,59532,63716,70668
JH594621	544655	568726	TTC22_1	1	+	544655	568726	255,0,0	6	567,51,117,120,111,156	0,16994,17267,18177,19637,23915
JH594625	14276300	14384241	TTC23_1	1	+	14276300	14384241	255,0,0	8	177,123,153,123,174,129,150,63	0,5327,8400,8710,37288,72548,89461,107878
JH594741	5757536	5794439	TTC23L_1	1	+	5757536	5794439	255,0,0	7	66,123,156,123,177,111,129	0,11047,19905,21654,24829,26006,36774
JH594819	625920	630611	TTC24_1	1	-	625920	630611	255,0,0	6	96,99,111,129,207,648	0,2229,2668,2933,3636,4043
JH594900	962927	981302	TTC25_1	1	-	962927	981302	255,0,0	11	81,102,195,84,204,225,165,60,153,135,114	0,4628,7842,9338,13028,13424,15005,15410,16316,16722,18261
JH594699	8899443	8938109	TTC26_1	1	-	8899443	8938109	255,0,0	17	102,135,105,66,84,90,63,57,54,102,96,177,141,51,114,93,138	0,1675,4985,5943,9686,9954,11581,12679,14184,17242,21360,23221,26714,32611,34313,35594,38528
JH594611	33771020	34072636	TTC27_1	1	-	33771020	34072636	255,0,0	20	120,102,111,198,165,54,102,225,123,96,111,66,108,132,165,102,138,135,177,87	0,5812,10879,12289,50788,63182,75604,90179,108614,112277,155824,221469,226510,234953,237512,251688,259063,296932,299936,301529
JH594796	810326	1546700	TTC28_1	1	+	810326	1546700	255,0,0	22	63,279,147,273,132,507,1338,528,108,129,222,165,141,147,180,717,126,228,81,126,111,1626	0,35214,362959,372568,373813,539255,606180,608811,613276,615054,617182,619342,688968,706367,719520,721699,725120,726098,726959,729587,733532,734748
JH594665	11211617	11360146	TTC29_1	1	+	11211617	11360146	255,0,0	9	78,87,222,186,213,90,108,126,219	0,1670,30246,33889,72116,76621,126421,137271,148310
JH594851	1123562	1217206	TTC3_1	1	-	1123562	1217206	255,0,0	14	153,135,267,396,186,246,336,63,120,114,81,99,84,141	0,19597,30918,31194,31656,43248,47005,50114,53095,57982,61327,86708,92921,93503
JH594643	6622501	6624484	TTC30B_1	1	+	6622501	6624484	255,0,0	1	1983	0
JH594643	6692059	6694051	TTC30B_2	1	+	6692059	6694051	255,0,0	1	1992	0
JH594610	8024932	8027656	TTC31_1	1	-	8024932	8027656	255,0,0	8	93,144,90,111,60,84,231,102	0,301,526,1142,1359,2010,2272,2622
JH594795	2983822	2984864	TTC32_1	1	-	2983822	2984864	255,0,0	2	123,168	0,874
JH594803	4541761	4575669	TTC33_1	1	-	4541761	4575669	255,0,0	4	351,132,84,222	0,2925,4670,33686
JH594728	1828084	1859089	TTC34_1	1	+	1828084	1859089	255,0,0	9	780,393,300,219,144,162,276,213,525	0,9823,10321,12685,14267,15802,25068,26505,30480
JH594749	3120261	3125459	TTC36_1	1	-	3120261	3125459	255,0,0	3	246,177,120	0,2776,5078
JH594638	10874115	10969147	TTC37_1	1	-	10874115	10969147	255,0,0	39	72,126,144,138,159,120,132,111,54,78,216,123,132,72,93,141,75,69,57,63,78,147,174,102,252,117,183,123,102,141,102,132,114,96,141,78,90,141,90	0,2693,4742,9138,21704,30560,32598,36463,36756,40044,41051,50729,51665,54444,56932,59492,60296,62868,64299,64483,64637,64927,65161,67745,69025,70625,70932,71716,72322,74887,76772,80014,86375,86604,88546,89224,90408,91368,94942
JH594675	8384867	8407503	TTC38_1	1	+	8384867	8407503	255,0,0	10	171,171,78,120,60,81,168,156,75,93	0,716,6864,11279,15450,16853,19752,20326,20727,22543
JH594621	4443305	4475310	TTC39A_1	1	+	4443305	4475310	255,0,0	17	93,132,78,69,144,99,66,108,69,60,162,99,123,111,114,117,120	0,9521,10977,12357,14088,14801,16784,19101,19686,19846,20928,26866,28534,29032,29726,31118,31885
JH594631	14606113	14647919	TTC39B_1	1	-	14606113	14647919	255,0,0	16	87,117,90,102,129,93,159,84,105,66,105,69,66,75,132,111	0,3226,7843,10501,12828,14864,15594,17386,18080,20655,21731,29942,32912,38038,39781,41695
JH594805	3714797	3833892	TTC39C_1	1	+	3714797	3833892	255,0,0	12	105,51,120,258,168,93,108,111,123,96,108,87	0,54700,66049,75183,77278,99172,102521,108219,109817,114150,115393,119008
JH594621	603991	621548	TTC4_1	1	-	603991	621548	255,0,0	6	99,87,195,126,81,108	0,3975,4685,8865,10473,17449
JH594879	1929823	1963544	TTC5_1	1	+	1929823	1963544	255,0,0	9	129,216,150,90,57,147,213,144,117	0,1174,1814,2366,5226,5775,6096,31364,33604
JH594649	2820954	3069171	TTC6_1	1	-	2820954	3069171	255,0,0	28	135,225,171,153,213,72,120,141,150,132,48,81,84,153,120,171,135,174,123,210,168,84,195,138,18,27,282,138	0,1002,23378,26613,29445,36287,41916,47310,48306,50670,64820,64901,67091,69456,73532,76377,94822,96696,98644,99245,99542,117104,170651,247299,247494,247542,247602,248079
JH594611	14747569	14896244	TTC7A_1	1	-	14747569	14896244	255,0,0	20	219,207,132,96,117,162,72,57,117,105,84,138,63,156,75,117,132,165,165,183	0,10054,18655,20671,26228,44177,47886,49195,50665,61256,66758,68670,78847,79561,80680,98508,104185,131489,137083,148492
JH594651	3148019	3418758	TTC7B_1	1	-	3148019	3418758	255,0,0	18	219,204,102,114,162,72,57,117,108,81,138,63,171,78,123,132,168,156	0,36465,71955,80631,115409,118366,125550,126846,129574,130718,150839,157538,163736,172245,199565,218905,264249,270583
JH594651	1395190	1446476	TTC8_1	1	+	1395190	1446476	255,0,0	14	111,138,60,162,99,45,84,90,111,138,177,120,87,114	0,16054,17676,17840,18225,20995,25812,27975,32632,42539,44041,44984,47950,51172
JH594616	23369458	23426459	TTC9_1	1	+	23369458	23426459	255,0,0	3	279,180,81	0,44237,56920
JH594944	634029	636423	TTC9B_1	1	+	634029	636423	255,0,0	4	90,57,183,108	0,389,981,2286
JH594719	8306550	8313792	TTC9C_1	1	-	8306550	8313792	255,0,0	3	93,183,237	0,2661,7005
JH594644	16687196	16728766	TTF1_1	1	-	16687196	16728766	255,0,0	9	165,69,231,129,78,186,165,279,339	0,8203,13391,15274,18694,19628,21975,40673,41231
JH594679	6101549	6144520	TTF2_1	1	-	6101549	6144520	255,0,0	21	144,72,84,135,171,90,84,84,159,183,150,90,81,135,87,114,159,225,231,87,102	0,2919,4442,5259,8110,9039,9778,10945,11343,12211,20066,21405,23997,25419,27186,27625,28042,28474,28813,40206,42869
JH594614	26219394	26250473	TTI1_1	1	+	26219394	26250473	255,0,0	8	2298,21,96,150,141,204,87,183	0,7040,7148,10628,15708,17840,18332,30896
JH594715	4256150	4265660	TTI2_1	1	-	4256150	4265660	255,0,0	7	162,147,186,90,186,576,30	0,2401,2627,4287,7391,8862,9480
JH594760	5142189	5180853	TTK_1	1	-	5142189	5180853	255,0,0	18	93,84,177,81,126,150,156,87,129,135,150,90,93,114,144,105,225,138	0,433,1070,4497,6040,7458,7748,8981,19579,21056,23406,27781,29591,30020,30612,34551,35042,38526
JH594825	1248119	1300211	TTL_1	1	+	1248119	1300211	255,0,0	7	156,81,231,135,270,147,78	0,3127,10425,23557,24636,48957,52014
JH594675	4891259	4917233	TTLL1_1	1	-	4891259	4917233	255,0,0	9	126,165,87,141,108,135,183,207,114	0,3535,8997,13191,16997,17360,18963,20014,25860
JH594728	3322747	3334272	TTLL10_1	1	-	3322747	3334272	255,0,0	9	156,93,117,138,171,171,87,99,117	0,436,908,6823,7767,9114,9576,11100,11408
JH594644	5764593	6057640	TTLL11_1	1	-	5764593	6057640	255,0,0	10	219,102,192,117,99,576,132,96,375,225	0,37920,48240,180416,181299,195057,228431,238570,292357,292822
JH594675	5082674	5101400	TTLL12_1	1	-	5082674	5101400	255,0,0	11	129,144,87,150,111,195,114,135,156,201,120	0,715,2502,3011,4254,4736,5016,8307,8527,9480,18606
JH594615	3491986	3502865	TTLL13P_1	1	+	3491986	3502865	255,0,0	14	66,114,135,156,144,84,234,186,165,54,105,171,303,171	0,1390,3755,4154,4706,5204,5959,6670,8297,8742,8823,9268,10043,10708
JH594608	3463336	3464911	TTLL2_1	1	+	3463336	3464911	255,0,0	3	1071,111,126	0,1311,1449
JH594607	9678812	9678941	TTLL3_1	1	+	9678812	9678941	255,0,0	1	129	0
JH594607	9680516	9695027	TTLL3_2	1	+	9680516	9695027	255,0,0	2	93,123	0,14388
JH594647	9788418	9806798	TTLL4_1	1	+	9788418	9806798	255,0,0	18	513,66,702,123,126,111,75,192,81,132,123,99,132,138,102,213,78,243	0,543,621,2547,9940,10528,11013,11812,12099,12423,12932,13358,13778,14367,15796,16780,17125,18137
JH594627	18286737	18287103	TTLL5_1	1	+	18286737	18287103	255,0,0	2	209,111	0,255
JH594616	28445460	28734826	TTLL5_2	1	+	28445460	28734826	255,0,0	24	75,105,84,108,132,81,69,84,102,93,108,81,60,96,114,93,306,102,129,189,153,198,219,81	0,8239,20306,21855,28717,32406,43434,44174,54847,67177,68029,95696,97517,98737,109935,110330,127963,136210,139021,153044,179123,239936,262048,289285
JH594660	13879664	13897351	TTLL6_1	1	+	13879664	13897351	255,0,0	11	117,132,156,144,84,228,174,192,63,111,138	0,270,1940,2914,3637,9756,11507,15155,16339,17414,17549
JH594609	34304325	34405435	TTLL7_1	1	-	34304325	34405435	255,0,0	19	120,171,168,81,135,201,201,90,135,72,150,93,159,165,216,159,72,120,132	0,10549,17745,38813,44362,45597,47801,56019,57730,59158,59315,65794,73333,79476,82675,89778,95196,96404,100978
JH594675	13304196	13376651	TTLL8_1	1	-	13304196	13376651	255,0,0	10	114,387,243,147,162,60,114,129,123,90	0,30629,32195,38390,49819,60558,62129,63590,64698,72365
JH594614	31945946	31991275	TTLL9_1	1	-	31945946	31991275	255,0,0	12	129,111,200,60,87,45,90,69,186,111,101,48	0,1508,2327,3260,17693,18681,21218,23062,31460,32524,38821,45281
JH594632	22361775	22365841	TTMP_1	1	-	22361775	22365841	255,0,0	2	174,66	0,4000
JH594643	5394596	5578998	TTN_1	1	+	5394596	5578998	255,0,0	138	90,201,288,87,243,141,183,156,132,114,132,138,291,126,282,66,258,66,213,144,207,231,243,273,165,168,1695,282,264,273,261,258,261,264,258,258,258,141,168,231,285,123,192,372,267,270,783,180,1284,357,279,564,282,279,279,279,288,279,279,279,279,279,288,279,282,279,279,279,288,279,282,279,282,279,288,279,276,282,288,288,282,279,117,150,282,288,279,279,279,78,57,90,51,402,279,276,141,126,264,267,264,141,123,267,267,267,141,120,147,123,267,96,168,267,267,279,411,123,267,270,303,303,189,114,282,153,147,177,120,288,297,186,117,300,297,102,201,315	0,2339,4792,5559,5735,8727,8874,10105,11378,12895,14982,15604,19129,19527,21284,21833,22634,23242,23417,24805,25895,26620,26954,28453,28832,29095,29367,31188,32229,32591,32986,33342,35216,36105,36463,36856,37528,38506,38731,40054,41678,42186,46895,48138,49162,49444,63984,64812,65001,66375,67517,69537,70610,70985,71690,72065,72456,72857,73231,73607,74004,74385,74791,75198,75610,75993,76394,76784,77165,77695,78201,79508,79911,80927,81317,81754,82125,82511,82913,83328,84207,84771,85169,85295,85596,85969,86428,86803,87178,152742,154925,155529,157386,158006,158574,159638,160036,160486,160702,161262,161692,162044,162344,162596,162971,164060,164418,165179,166071,170169,170851,172826,173413,173669,174042,174401,174782,175297,175519,176606,176965,177373,178056,178337,178560,178938,180024,180331,180815,181044,181434,181868,182511,182718,183212,183601,183803,184087
JH594624	15098288	15136656	TTPA_1	1	+	15098288	15136656	255,0,0	4	204,153,201,159	0,19630,33625,38209
JH594614	19560053	19569038	TTPAL_1	1	-	19560053	19569038	255,0,0	4	276,114,192,444	0,2508,4164,8541
JH594781	3885750	3894398	TTR_1	1	-	3885750	3894398	255,0,0	4	96,147,126,63	0,4017,6857,8585
JH594693	9996351	10013472	TTYH1_1	1	+	9996351	10013472	255,0,0	11	132,189,108,219,99,72,75,99,96,138,51	0,3568,5993,7014,9591,11778,12174,13001,13704,16793,17070
JH594634	8013087	8050552	TTYH2_1	1	-	8013087	8050552	255,0,0	11	78,189,141,90,96,54,99,219,114,171,129	0,613,1464,2978,3270,4071,10065,15276,21500,25829,37336
JH594612	185375	264073	TUB_1	1	+	185375	264073	255,0,0	11	54,162,144,168,123,195,114,120,99,171,129	0,66800,70983,72397,73639,74192,74665,75696,77587,77908,78569
JH594815	730304	731966	TUBA1A_1	1	-	730304	731966	255,0,0	3	912,129,297	0,1188,1365
JH594815	767509	769341	TUBA1A_2	1	-	767509	769341	255,0,0	3	978,155,270	0,1334,1562
JH594610	6720649	6721316	TUBA1B_1	1	-	6720649	6721316	255,0,0	3	236,174,216	0,238,451
JH594648	112171	113179	TUBA1B_2	1	+	112171	113179	255,0,0	2	195,105	0,903
JH594815	860370	863921	TUBA1C_1	1	+	860370	863921	255,0,0	3	222,150,1015	0,350,2536
JH594763	5385834	5393318	TUBA3C_1	1	+	5385834	5393318	255,0,0	4	222,150,681,294	0,1114,1578,7190
JH594763	5306483	5310713	TUBA3C_2	1	-	5306483	5310713	255,0,0	4	294,681,150,219	0,1974,2969,4011
JH594647	10340266	10342157	TUBA4A_1	1	-	10340266	10342157	255,0,0	3	969,150,222	0,1215,1669
JH594687	7088591	7093142	TUBA8_1	1	+	7088591	7093142	255,0,0	3	150,681,291	0,1966,4260
JH594673	14071081	14087303	TUBAL3_1	1	+	14071081	14087303	255,0,0	3	240,153,939	0,12936,15283
JH594901	728822	732181	TUBB_1	1	+	728822	732181	255,0,0	4	57,108,111,1056	0,1508,1896,2303
JH594614	4935350	4937073	TUBB1_1	1	-	4935350	4937073	255,0,0	2	1068,111	0,1612
JH594794	4857365	4861110	TUBB2A_1	1	+	4857365	4861110	255,0,0	4	57,105,114,1056	0,1357,1807,2689
JH594794	4791021	4793794	TUBB2B_1	1	+	4791021	4793794	255,0,0	4	57,108,111,1059	0,906,1256,1714
JH594659	12697819	12705951	TUBB3_1	1	+	12697819	12705951	255,0,0	4	57,111,114,1074	0,5510,6168,7058
JH594663	8814987	8820394	TUBB4A_1	1	-	8814987	8820394	255,0,0	2	1056,57	0,5350
JH594752	7125897	7158017	TUBB6_1	1	+	7125897	7158017	255,0,0	4	57,108,117,1050	0,584,2166,31070
JH594660	3402228	3427438	TUBD1_1	1	+	3402228	3427438	255,0,0	8	171,141,216,231,165,138,183,99	0,679,1647,2686,8723,20933,23716,25111
JH594623	21353832	21376259	TUBE1_1	1	-	21353832	21376259	255,0,0	11	156,177,141,141,174,189,120,117,60,54,81	0,284,1138,4920,6302,6701,7444,9446,18273,21181,22346
JH594900	431742	436660	TUBG1_1	1	-	431742	436660	255,0,0	10	195,165,141,93,129,78,78,168,108,48	0,381,628,1447,1762,2345,2665,4105,4459,4870
JH594900	404009	409483	TUBG2_1	1	-	404009	409483	255,0,0	11	195,165,150,150,87,129,78,72,168,108,48	0,324,571,1106,1369,2282,3204,4047,4655,5025,5426
JH594637	22171456	22192460	TUBGCP2_1	1	-	22171456	22192460	255,0,0	16	135,162,144,126,132,171,183,180,147,189,201,201,168,174,132,150	0,1518,3291,4369,5479,5790,10298,12333,13479,14451,14955,15475,16654,18954,19988,20854
JH594708	9405804	9511714	TUBGCP3_1	1	-	9405804	9511714	255,0,0	22	153,117,141,132,93,132,69,135,192,108,111,168,138,72,120,120,171,222,78,60,108,75	0,3569,12361,20481,20743,38734,43458,44572,46938,50324,50755,65364,69639,70141,72130,73023,73518,76129,77241,84122,88646,105835
JH594682	11616688	11673935	TUBGCP4_1	1	+	11616688	11673935	255,0,0	16	72,138,126,60,81,198,165,126,51,105,108,144,174,138,117,138	0,29449,32408,33450,35090,41877,44258,44674,45494,45968,50372,50848,54111,54846,56396,57109
JH594625	21928	112132	TUBGCP5_1	1	+	21928	112132	255,0,0	22	123,57,108,106,81,135,117,90,93,243,204,114,270,198,189,186,84,120,81,126,87,147	0,7000,7170,27433,27939,28444,32993,33662,34532,39210,41090,42153,50770,52786,53645,54604,81779,81987,82680,84016,84786,90057
JH594675	13589367	13609162	TUBGCP6_1	1	-	13589367	13609162	255,0,0	23	90,201,213,132,195,138,165,624,207,126,114,90,81,150,138,93,108,126,174,207,162,126,600	0,181,515,813,1023,1373,1589,3202,3952,5701,9450,9651,9824,10645,11614,11847,12785,13448,14181,15565,18041,19057,19195
JH594776	2185630	2188775	TUFM_1	1	+	2185630	2188775	255,0,0	9	195,165,102,171,120,114,150,123,168	0,629,1052,1244,1560,1768,2012,2268,2977
JH594856	1028512	1069433	TUFT1_1	1	-	1028512	1069433	255,0,0	10	99,87,102,129,96,69,90,96,75,60	0,902,2027,5381,9946,14831,15732,19601,20067,40861
JH594867	2411624	2426788	TULP1_1	1	-	2411624	2426788	255,0,0	9	129,168,102,63,111,171,54,165,93	0,1727,5004,5234,6643,6937,12239,14533,15071
JH594693	4467897	4478430	TULP2_1	1	+	4467897	4478430	255,0,0	5	132,114,117,165,102	0,8453,9333,9979,10431
JH594687	2581783	2605782	TULP3_1	1	-	2581783	2605782	255,0,0	7	129,168,99,117,111,186,162	0,710,1310,3035,13593,15606,23837
JH594608	12261950	12468427	TULP4_1	1	-	12261950	12468427	255,0,0	13	117,1164,216,51,342,258,138,147,147,168,183,159,261	0,2130,3300,3618,4161,4551,10396,16407,17609,40995,50932,76297,206216
JH594651	8545158	8545302	TUNAR_1	1	+	8545158	8545302	255,0,0	1	144	0
JH594798	570762	571260	TUSC1_1	1	-	570762	571260	255,0,0	2	237,252	0,246
JH594607	29115641	29117247	TUSC2_1	1	-	29115641	29117247	255,0,0	4	66,117,75,72	0,236,1450,1534
JH594681	1347894	1348065	TUSC2_2	1	+	1347894	1348065	255,0,0	1	171	0
JH594705	6743872	6904718	TUSC3_1	1	-	6743872	6904718	255,0,0	9	87,72,63,90,138,144,117,168,138	0,3603,26999,66357,81639,90297,96053,123620,160708
JH594646	19392557	19408683	TUSC5_1	1	+	19392557	19408683	255,0,0	2	387,132	0,15994
JH594719	8423053	8437039	TUT1_1	1	+	8423053	8437039	255,0,0	10	114,189,312,99,474,108,114,96,882,240	0,1535,8598,9280,10520,11604,11870,12129,12852,13746
JH594630	10128493	10128577	TVP23A_1	1	-	10128493	10128577	255,0,0	1	84	0
JH594646	1959035	1973589	TVP23B_1	1	+	1959035	1973589	255,0,0	3	90,129,141	0,3405,14413
JH594729	4917467	4917656	TWF1_1	1	+	4917467	4917656	255,0,0	1	189	0
JH594729	4919118	4929695	TWF1_2	1	+	4919118	4929695	255,0,0	9	78,57,180,96,105,126,150,123,168	0,360,2006,4241,5694,7401,7760,8074,10409
JH594607	30819044	30824452	TWF2_1	1	-	30819044	30824452	255,0,0	8	165,126,150,123,105,96,180,78	0,539,779,1665,1932,2245,2792,5330
JH594656	5580479	5580776	TWIST1_1	1	-	5580479	5580776	255,0,0	1	297	0
JH594771	3068350	3068830	TWIST2_1	1	+	3068350	3068830	255,0,0	1	480	0
JH594656	6153627	6166583	TWISTNB_1	1	-	6153627	6166583	255,0,0	4	249,207,141,252	0,1717,7492,12704
JH594613	27652889	27656606	TWNK_1	1	+	27652889	27656606	255,0,0	5	1242,240,105,147,303	0,1435,1919,2342,3414
JH594752	3190925	3277538	TWSG1_1	1	+	3190925	3277538	255,0,0	4	123,99,309,180	0,25857,70060,86433
JH594707	10092367	10146741	TXK_1	1	+	10092367	10146741	255,0,0	10	210,66,78,129,75,174,216,66,120,159	0,3222,23927,25505,34168,37627,48177,50370,52530,54215
JH594621	25568931	25580330	TXLNA_1	1	-	25568931	25580330	255,0,0	12	105,168,96,93,75,120,195,171,93,129,207,42	0,138,1056,1514,2079,2388,4382,5971,8906,10244,10376,11357
JH594608	33861628	33902584	TXLNB_1	1	+	33861628	33902584	255,0,0	11	264,93,171,195,120,72,96,96,144,255,96	0,7506,14187,21475,23716,28548,36128,38578,40197,40410,40860
JH594706	549208	609213	TXLNG_1	1	+	549208	609213	255,0,0	10	102,303,93,168,198,120,75,93,96,144	0,36227,37749,45747,49114,51434,53063,56131,58794,59861
JH594622	11093218	11106906	TXN_1	1	+	11093218	11106906	255,0,0	2	99,72	0,13616
JH594633	14616740	14628832	TXN2_1	1	-	14616740	14628832	255,0,0	3	111,123,264	0,9094,11828
JH594726	2182734	2184311	TXN2_2	1	-	2182734	2184311	255,0,0	3	81,150,171	0,1228,1406
JH594630	10923242	10989790	TXNDC11_1	1	-	10923242	10989790	255,0,0	12	513,81,111,144,789,201,120,93,132,99,216,117	0,5008,7830,8270,10730,18347,20658,38661,52447,56464,60246,66431
JH594621	3659781	3689233	TXNDC12_1	1	+	3659781	3689233	255,0,0	7	96,63,54,75,69,84,78	0,13020,22820,24168,25851,26651,29374
JH594733	3720992	3728163	TXNDC15_1	1	-	3720992	3728163	255,0,0	4	195,132,168,489	0,1703,3936,6682
JH594616	4193736	4299720	TXNDC16_1	1	-	4193736	4299720	255,0,0	17	276,180,162,138,87,129,171,54,135,63,165,147,93,114,72,75,159	0,2405,4784,22297,24085,50747,51217,55367,56517,65284,65731,71798,76664,83260,93483,94364,105825
JH594646	14980689	14982820	TXNDC17_1	1	+	14980689	14982820	255,0,0	4	144,81,75,66	0,852,1328,2065
JH594752	3944892	3945318	TXNDC2_1	1	+	3944892	3945318	255,0,0	1	426	0
JH594829	1889355	1909496	TXNDC5_1	1	+	1889355	1909496	255,0,0	8	102,96,117,90,138,87,129,120	0,5031,8655,11212,11972,16560,18210,20021
JH594610	32539693	32551725	TXNDC9_1	1	+	32539693	32551725	255,0,0	4	222,117,255,117	0,4930,9152,11915
JH594679	217801	220140	TXNIP_1	1	+	217801	220140	255,0,0	7	249,75,147,102,258,156,156	0,819,998,1322,1555,1914,2183
JH594669	6814424	6836325	TXNL1_1	1	-	6814424	6836325	255,0,0	7	108,174,72,120,174,96,99	0,3666,5235,7257,13730,15799,21802
JH594607	27267131	27272137	TXNL4A_1	1	+	27267131	27272137	255,0,0	3	111,93,78	0,4833,4928
JH594638	15129231	15129435	TXNL4A_2	1	-	15129231	15129435	255,0,0	2	66,102	0,102
JH594638	15129495	15129627	TXNL4A_3	1	-	15129495	15129627	255,0,0	1	132	0
JH594664	6259571	6259997	TXNL4A_4	1	+	6259571	6259997	255,0,0	1	426	0
JH594664	6415745	6415997	TXNL4A_5	1	+	6415745	6415997	255,0,0	1	252	0
JH594664	6507727	6508153	TXNL4A_6	1	+	6507727	6508153	255,0,0	1	426	0
JH594782	2134242	2156599	TXNL4A_7	1	-	2134242	2156599	255,0,0	3	171,117,156	0,3584,22201
JH594800	589862	594057	TXNL4B_1	1	+	589862	594057	255,0,0	3	132,153,162	0,2362,4033
JH594633	5542910	5576060	TXNRD1_1	1	+	5542910	5576060	255,0,0	13	123,72,114,144,111,234,90,78,156,108,96,135,66	0,1755,2888,11054,11814,13234,16099,16789,18065,22336,25461,26611,33084
JH594888	789963	795839	TXNRD2_1	1	-	789963	795839	255,0,0	4	135,99,72,93	0,3164,3579,5783
JH594607	18861314	18936091	TXNRD3_1	1	+	18861314	18936091	255,0,0	14	111,60,72,120,141,117,231,90,78,156,108,81,135,66	0,5873,6179,7929,22248,24340,28525,30000,41597,43756,49308,65700,74144,74711
JH594663	1823842	1846134	TYK2_1	1	+	1823842	1846134	255,0,0	22	174,123,147,162,372,159,105,171,114,186,87,126,135,174,150,96,192,120,174,117,114,129	0,4530,4828,5305,8436,9574,14188,14391,14638,14857,15124,16214,17216,17434,18286,18911,19508,20021,20565,20946,21960,22163
JH594675	13879785	13883658	TYMP_1	1	-	13879785	13883658	255,0,0	9	141,141,231,162,120,138,90,204,186	0,235,636,949,1592,2145,2720,3302,3687
JH594610	19717579	19718426	TYMS_1	1	+	19717579	19718426	255,0,0	4	156,240,183,225	0,193,435,622
JH594622	9568978	9569634	TYMS_2	1	-	9568978	9569634	255,0,0	2	282,210	0,446
JH594862	769752	781949	TYMS_3	1	+	769752	781949	255,0,0	7	126,75,174,96,183,69,138	0,2428,5905,8139,9521,10686,12059
JH594682	9794567	9809282	TYRO3_1	1	+	9794567	9809282	255,0,0	18	183,102,174,114,177,144,147,132,99,93,81,93,123,111,159,138,180,180	0,404,1295,3578,5755,6586,7238,8297,8510,8889,9312,9838,10726,11250,11546,11896,14325,14535
JH594631	12157530	12172144	TYRP1_1	1	+	12157530	12172144	255,0,0	7	384,324,204,168,180,150,195	0,1762,4601,8476,9906,12962,14419
JH594769	450546	456371	TYSND1_1	1	+	450546	456371	255,0,0	6	579,348,210,129,186,216	0,591,966,3466,4795,5609
JH594683	8455416	8727152	TYW1_1	1	-	8455416	8727152	255,0,0	15	216,168,111,138,177,111,117,54,114,123,177,195,102,135,132	0,30681,41140,125371,134845,171116,205291,219537,227960,253181,264402,266596,268740,270496,271604
JH594646	8394504	8395068	TYW3_1	1	+	8394504	8395068	255,0,0	1	564	0
JH594609	23152339	23177129	TYW3_2	1	+	23152339	23177129	255,0,0	5	171,84,99,132,180	0,3861,5628,14087,24610
JH594662	7181197	7198356	TYW5_1	1	-	7181197	7198356	255,0,0	8	258,114,87,138,45,73,156,57	0,2385,2883,5148,6252,7072,14499,17102
JH594813	1330436	1332996	U2AF1L4_1	1	+	1330436	1332996	255,0,0	8	45,84,72,48,99,135,93,84	0,191,1288,1444,1566,1842,2079,2476
JH594780	79600	80953	U2AF2_1	1	-	79600	80953	255,0,0	1	1353	0
JH594693	11042651	11061537	U2AF2_2	1	+	11042651	11061537	255,0,0	12	48,135,45,99,156,117,138,78,123,102,249,132	0,4467,5336,5671,6224,7682,8646,14312,14473,14921,15247,18754
JH594738	1336610	1392917	U2SURP_1	1	-	1336610	1392917	255,0,0	27	138,177,117,111,165,63,93,156,123,87,78,162,165,72,105,42,213,165,84,93,69,135,114,99,132,45,45	0,1316,2703,5459,7474,11861,12643,14260,15995,17345,18374,19481,20882,21122,22049,25217,26190,26582,28200,28498,29158,32314,32894,35831,37946,50120,56262
JH594636	16277777	16375647	UACA_1	1	-	16277777	16375647	255,0,0	14	69,66,156,2739,87,108,39,183,105,72,66,87,132,72	0,3543,6226,8733,17930,20391,24793,26401,27616,27821,32217,36274,40415,97798
JH594751	1287980	1315154	UAP1_1	1	+	1287980	1315154	255,0,0	10	279,207,171,177,192,138,189,48,66,87	0,9645,12359,13860,18592,19876,21218,22542,26199,27087
JH594923	1008013	1012229	UAP1L1_1	1	-	1008013	1012229	255,0,0	8	72,174,144,189,174,174,207,87	0,909,1585,2212,2477,2896,3309,4129
JH594652	5750452	5764147	UBA1_1	1	-	5750452	5764147	255,0,0	25	132,99,105,189,93,90,189,75,195,129,189,168,156,84,99,177,147,102,129,90,111,132,168,60,117	0,309,514,1335,1647,2027,3678,3991,4808,5248,7110,7449,9111,9623,9798,10054,10376,10622,11239,11479,11790,12895,13122,13391,13578
JH594620	18208555	18250902	UBA2_1	1	-	18208555	18250902	255,0,0	17	180,138,105,96,156,111,93,168,102,102,72,120,102,63,72,81,138	0,1650,3924,6170,7894,13220,13432,15519,16641,20854,21607,28749,30568,32310,34327,35709,42209
JH594626	8618078	8641137	UBA3_1	1	+	8618078	8641137	255,0,0	17	42,120,81,84,84,42,63,153,105,114,54,36,84,102,63,54,84	0,1843,2855,6745,9401,14724,15100,15446,16411,16665,21076,21660,21782,22197,22420,22577,22975
JH594714	6746790	6815032	UBA6_1	1	+	6746790	6815032	255,0,0	27	105,96,111,84,123,123,93,78,66,144,66,81,81,75,180,108,90,81,129,63,69,123,192,126,90,96,132	0,3689,4322,6955,17800,19538,23854,26484,27016,29129,31692,32447,34739,38298,39940,41700,43557,43773,46107,49032,51993,58462,59917,61243,62287,62583,68110
JH594607	28690411	28698870	UBA7_1	1	-	28690411	28698870	255,0,0	18	135,93,195,90,189,72,183,201,162,156,81,105,111,105,69,90,168,57	0,740,2434,2723,3653,4089,4246,4685,4969,5215,5451,5692,5996,6753,7076,7286,8153,8402
JH594775	3167812	3184411	UBAC1_1	1	-	3167812	3184411	255,0,0	4	216,165,111,135	0,502,16119,16464
JH594724	3764301	3960738	UBAC2_1	1	+	3764301	3960738	255,0,0	8	126,120,108,123,51,243,99,108	0,4628,5293,93042,97355,128894,180333,196329
JH594630	4315267	4315432	UBALD1_1	1	-	4315267	4315432	255,0,0	1	165	0
JH594630	4315964	4320455	UBALD1_2	1	-	4315964	4320455	255,0,0	5	114,60,156,89,144	0,117,198,821,4347
JH594634	6216051	6221582	UBALD2_1	1	-	6216051	6221582	255,0,0	4	96,210,63,120	0,105,4861,5411
JH594622	27196534	27218100	UBAP1_1	1	-	27196534	27218100	255,0,0	8	138,102,183,75,372,369,108,123	0,756,1583,16866,16947,17322,17694,21443
JH594636	10675245	10691908	UBAP1L_1	1	-	10675245	10691908	255,0,0	6	60,102,207,129,204,120	0,928,10390,12909,13074,16543
JH594622	27442292	27536672	UBAP2_1	1	+	27442292	27536672	255,0,0	23	96,78,120,42,96,102,66,192,135,276,168,207,162,195,93,45,78,207,99,108,66,192,96	0,29996,32157,37046,38480,52192,60196,66583,69719,71926,72836,74061,83231,88585,89390,89827,92561,92851,93403,93587,93849,93998,94284
JH594819	2876728	2912199	UBAP2L_1	1	-	2876728	2912199	255,0,0	25	96,204,69,105,219,81,54,90,201,69,174,54,192,171,279,198,174,84,114,48,96,201,114,75,90	0,1403,3239,8076,8623,10566,11218,12242,12421,13696,14110,14718,15524,16901,17213,17947,20852,22123,27855,28661,29114,29618,33168,33846,35381
JH594734	7103001	7106477	UBASH3A_1	1	-	7103001	7106477	255,0,0	2	48,114	0,3362
JH594833	1602175	1763345	UBASH3B_1	1	-	1602175	1763345	255,0,0	14	135,111,111,141,93,123,123,129,210,171,198,186,54,144	0,1369,3471,8005,10050,11666,12382,13890,18719,23057,27244,29352,30293,161026
JH594646	1219038	1219698	UBC_1	1	+	1219038	1219698	255,0,0	2	201,171	0,489
JH594737	2518410	2520223	UBC_2	1	-	2518410	2520223	255,0,0	2	267,144	0,1669
JH594786	4865231	4865699	UBD_1	1	-	4865231	4865699	255,0,0	1	468	0
JH594674	13773786	13779761	UBE2A_1	1	+	13773786	13779761	255,0,0	5	42,84,90,90,126	0,181,4508,5425,5849
JH594733	4239270	4258912	UBE2B_1	1	-	4239270	4258912	255,0,0	5	126,90,90,84,42	0,3093,11218,17461,19600
JH594614	18177716	18180804	UBE2C_1	1	-	18177716	18180804	255,0,0	5	57,60,204,87,102	0,666,833,1721,2986
JH594787	4418220	4418652	UBE2C_2	1	+	4418220	4418652	255,0,0	1	432	0
JH594613	6449780	6459401	UBE2D1_1	1	-	6449780	6459401	255,0,0	5	42,96,105,78,63	0,953,4993,6753,9558
JH594686	6649504	6662942	UBE2D2_1	1	+	6649504	6662942	255,0,0	5	66,78,105,96,42	0,6583,6746,11814,13396
JH594677	3953377	3963524	UBE2D3_1	1	-	3953377	3963524	255,0,0	4	96,105,78,69	0,2478,4571,10078
JH594693	11512220	11512445	UBE2D3_2	1	-	11512220	11512445	255,0,0	1	225	0
JH594607	31228603	31228903	UBE2E1_1	1	+	31228603	31228903	255,0,0	1	300	0
JH594655	15740494	15820165	UBE2E1_2	1	-	15740494	15820165	255,0,0	5	99,207,135,51,150	0,884,3710,74856,79521
JH594655	16056622	16426711	UBE2E2_1	1	-	16056622	16426711	255,0,0	4	96,147,135,177	0,55614,102756,369912
JH594756	3735885	3737031	UBE2E3_1	1	+	3735885	3737031	255,0,0	2	249,300	0,846
JH594643	3240746	3349916	UBE2E3_2	1	-	3240746	3349916	255,0,0	5	99,144,135,54,189	0,1659,6594,107151,108981
JH594771	2335818	2336837	UBE2F_1	1	+	2335818	2336837	255,0,0	2	72,60	0,959
JH594646	15415640	15527549	UBE2G1_1	1	+	15415640	15527549	255,0,0	5	45,102,96,180,84	0,87256,96399,105788,111825
JH594734	4095824	4158379	UBE2G2_1	1	+	4095824	4158379	255,0,0	4	42,120,138,111	0,54588,58682,62444
JH594703	4451945	4563436	UBE2H_1	1	-	4451945	4563436	255,0,0	7	123,129,51,42,72,75,54	0,5584,24356,25695,42749,43459,111437
JH594630	1056445	1065233	UBE2I_1	1	+	1056445	1065233	255,0,0	6	66,84,75,105,90,60	0,182,1696,6016,6214,8728
JH594817	3596128	3612750	UBE2J1_1	1	+	3596128	3612750	255,0,0	7	75,132,81,111,129,120,276	0,979,3815,4175,8800,10010,16346
JH594728	3232533	3240118	UBE2J2_1	1	+	3232533	3240118	255,0,0	6	132,42,102,141,81,282	0,2681,5580,5761,6520,7303
JH594732	4897256	4955717	UBE2K_1	1	-	4897256	4955717	255,0,0	7	72,129,99,84,60,93,63	0,384,3536,12531,24871,29224,58398
JH594763	5862508	5893412	UBE2L3_1	1	+	5862508	5893412	255,0,0	3	96,186,153	0,22823,30751
JH594842	2627868	2628054	UBE2L6_1	1	-	2627868	2628054	255,0,0	1	186	0
JH594782	2526830	2529011	UBE2M_1	1	+	2526830	2529011	255,0,0	6	108,96,39,102,66,138	0,1094,1331,1482,1884,2043
JH594612	1266525	1266714	UBE2N_1	1	+	1266525	1266714	255,0,0	1	189	0
JH594725	7200371	7201669	UBE2N_2	1	-	7200371	7201669	255,0,0	3	42,138,264	0,739,1034
JH594761	4240425	4240820	UBE2N_3	1	-	4240425	4240820	255,0,0	2	273,84	0,311
JH594906	640019	640472	UBE2N_4	1	+	640019	640472	255,0,0	1	453	0
JH594634	6025956	6088044	UBE2O_1	1	+	6025956	6088044	255,0,0	19	333,60,111,96,66,144,108,153,471,156,114,129,84,198,498,141,204,57,669	0,46775,46974,49250,49845,50473,51047,51253,51650,52472,52834,53028,54691,55669,55870,56569,60791,61087,61419
JH594819	2549914	2557140	UBE2Q1_1	1	+	2549914	2557140	255,0,0	12	207,105,102,54,141,84,63,90,60,45,99,69	0,2399,2828,3532,5164,5486,5831,6098,6299,6458,6740,7157
JH594790	259635	260624	UBE2Q1_2	1	+	259635	260624	255,0,0	2	579,406	0,583
JH594792	152129	233236	UBE2Q2_1	1	-	152129	233236	255,0,0	11	69,96,48,60,90,66,81,141,105,99,123	0,7005,7554,31164,38025,38887,40443,42470,57326,61944,80984
JH594678	5151045	5151405	UBE2QL1_1	1	-	5151045	5151405	255,0,0	1	360	0
JH594622	27542144	27650113	UBE2R2_1	1	-	27542144	27650113	255,0,0	5	219,135,96,87,177	0,4658,28520,41602,107792
JH594693	10779938	10784194	UBE2S_1	1	-	10779938	10784194	255,0,0	4	132,147,195,147	0,177,2541,4109
JH594641	13915106	13917510	UBE2T_1	1	+	13915106	13917510	255,0,0	5	108,66,108,99,84	0,690,1871,2094,2320
JH594609	10711166	10724774	UBE2U_1	1	+	10711166	10724774	255,0,0	2	81,72	0,13536
JH594616	24045268	24045409	UBE2V1_1	1	+	24045268	24045409	255,0,0	1	141	0
JH594632	5161903	5162259	UBE2V1_2	1	+	5161903	5162259	255,0,0	1	356	0
JH594676	7170733	7171153	UBE2V1_3	1	+	7170733	7171153	255,0,0	1	420	0
JH594817	2283167	2283417	UBE2V1_4	1	-	2283167	2283417	255,0,0	2	207,42	0,208
JH594817	2283464	2283584	UBE2V1_5	1	-	2283464	2283584	255,0,0	1	120	0
JH594644	9249057	9249393	UBE2V1_6	1	+	9249057	9249393	255,0,0	1	336	0
JH594633	21823196	21823463	UBE2V2_1	1	+	21823196	21823463	255,0,0	1	267	0
JH594682	137152	137398	UBE2V2_2	1	+	137152	137398	255,0,0	1	246	0
JH594644	1476625	1521678	UBE2V2_3	1	-	1476625	1521678	255,0,0	3	144,126,150	0,38733,44903
JH594758	3350951	3351284	UBE2V2_4	1	+	3350951	3351284	255,0,0	1	333	0
JH594624	3716809	3768176	UBE2W_1	1	+	3716809	3768176	255,0,0	5	66,105,102,156,75	0,33076,36249,46524,51292
JH594733	2182601	2182990	UBE2W_2	1	-	2182601	2182990	255,0,0	2	123,227	0,162
JH594660	13780595	13793604	UBE2Z_1	1	-	13780595	13793604	255,0,0	7	171,90,114,108,189,75,288	0,2143,3124,5448,8308,10484,12721
JH594625	5423377	5498247	UBE3A_1	1	+	5423377	5498247	255,0,0	10	39,225,1254,141,210,165,156,75,153,120	0,19130,29182,39759,42960,43829,46144,46395,73624,74750
JH594667	3528629	3577944	UBE3B_1	1	-	3528629	3577944	255,0,0	17	192,90,111,183,63,63,138,111,177,120,99,117,117,174,63,123,159	0,1131,5117,5676,8303,10362,10767,13618,13859,18874,23217,24103,24995,26711,46906,48874,49156
JH594760	1948723	2049254	UBE3D_1	1	+	1948723	2049254	255,0,0	8	78,195,84,225,66,111,177,129	0,20510,22987,36499,42546,50668,55389,100402
JH594749	3244385	3271254	UBE4A_1	1	-	3244385	3271254	255,0,0	19	126,156,147,183,174,114,102,189,132,306,120,336,189,201,159,153,111,177,117	0,1725,3093,3660,6084,9262,9471,12932,14166,16281,17486,18737,20258,20669,21199,21834,22876,23722,26752
JH594739	6658720	6750438	UBE4B_1	1	+	6658720	6750438	255,0,0	28	189,135,90,135,228,213,174,144,99,117,84,57,120,96,111,198,141,102,126,96,234,123,150,135,189,177,147,60	0,16454,21996,23826,26051,26745,26979,35206,36360,37564,41010,43641,44251,44469,45174,47028,49021,56798,57998,58985,59870,66192,75920,81978,84689,90424,91203,91658
JH594630	21517223	21528546	UBFD1_1	1	+	21517223	21528546	255,0,0	6	330,210,63,108,84,108	0,1460,4260,4475,8507,11215
JH594739	7803088	7812687	UBIAD1_1	1	+	7803088	7812687	255,0,0	2	528,483	0,9116
JH594743	5708790	5709124	UBL3_1	1	-	5708790	5709124	255,0,0	2	255,75	0,259
JH594724	2209405	2219300	UBL3_2	1	-	2209405	2219300	255,0,0	4	51,78,87,108	0,341,5112,9787
JH594915	1075120	1075909	UBL4A_1	1	-	1075120	1075909	255,0,0	3	105,117,108	0,336,681
JH594903	890711	891173	UBL4B_1	1	-	890711	891173	255,0,0	2	192,240	0,222
JH594710	3497075	3497294	UBL5_1	1	-	3497075	3497294	255,0,0	1	219	0
JH594663	2293327	2293664	UBL5_2	1	-	2293327	2293664	255,0,0	2	84,54	0,283
JH594636	19873277	19884082	UBL7_1	1	-	19873277	19884082	255,0,0	10	138,120,165,51,132,60,84,84,120,183	0,2516,3225,3652,3960,4370,4988,5837,9339,10622
JH594617	22870205	22881317	UBLCP1_1	1	-	22870205	22881317	255,0,0	8	129,117,99,99,117,84,93,153	0,2710,5290,8224,9350,9550,10039,10959
JH594630	4520914	4542075	UBN1_1	1	+	4520914	4542075	255,0,0	14	249,87,96,147,438,126,123,123,147,54,828,342,189,90	0,3311,3891,4338,6022,14101,14402,14724,15030,16843,18082,18955,20637,21071
JH594652	9361138	9371631	UBN1_2	1	-	9361138	9371631	255,0,0	3	192,366,129	0,707,10364
JH594699	8810847	8877340	UBN2_1	1	-	8810847	8877340	255,0,0	16	234,996,480,42,54,144,111,123,126,69,489,141,102,93,108,87	0,7314,8376,12714,14611,15406,16153,16761,23612,30911,37768,41501,49357,61362,66158,66406
JH594710	1628805	1642040	UBOX5_1	1	-	1628805	1642040	255,0,0	4	207,159,1194,54	0,4517,10847,13181
JH594655	6104145	6146150	UBP1_1	1	+	6104145	6146150	255,0,0	14	111,153,78,105,105,153,114,108,102,93,93,120,141,54	0,12879,22113,26169,26516,27861,28101,28635,34069,35569,38492,39339,41115,41951
JH594688	3763912	3838442	UBQLN1_1	1	-	3763912	3838442	255,0,0	11	150,141,117,84,144,237,156,267,114,150,180	0,1610,2025,3383,7244,13795,14638,15271,21309,23083,74350
JH594890	381888	383778	UBQLN2_1	1	-	381888	383778	255,0,0	2	273,1599	0,291
JH594838	2388102	2390061	UBQLN3_1	1	+	2388102	2390061	255,0,0	1	1959	0
JH594819	1118589	1136919	UBQLN4_1	1	+	1118589	1136919	255,0,0	11	108,153,216,258,159,234,132,84,117,186,153	0,1623,2183,3172,9973,13894,15194,15837,16098,16442,18177
JH594838	2384505	2385891	UBQLNL_1	1	+	2384505	2385891	255,0,0	4	618,375,162,216	0,624,1002,1170
JH594682	11254232	11369386	UBR1_1	1	-	11254232	11369386	255,0,0	45	138,102,174,78,108,123,90,150,69,96,57,147,81,102,147,96,207,183,90,84,99,156,48,102,54,126,63,108,60,111,63,180,132,96,159,99,90,105,126,63,141,129,111,81,255	0,1129,2086,7346,10002,11375,12368,14145,15343,18913,21362,24811,26040,28730,32925,34034,35550,38868,41071,45266,46506,48179,48722,50405,51603,53560,58563,60121,60496,61539,66610,68264,72139,75474,80019,81037,82686,83605,84050,84413,91039,93827,108205,110457,114899
JH594671	8211821	8341994	UBR2_1	1	+	8211821	8341994	255,0,0	43	78,258,81,114,129,135,63,120,108,90,99,165,99,129,180,66,111,123,63,126,54,102,48,156,102,108,171,201,93,162,105,144,57,96,66,135,120,108,60,78,168,102,141	0,8151,36664,38627,44837,47447,48210,49727,52236,53128,54041,64989,65239,66623,68087,71443,71691,75507,75748,77094,79401,83920,84977,85521,86990,90847,91495,92175,100092,101060,103955,107488,107901,113980,114530,115853,118678,121110,121935,125175,126264,128648,130032
JH594643	14271840	14523689	UBR3_1	1	-	14271840	14523689	255,0,0	40	117,138,210,180,126,102,132,90,96,84,132,135,198,111,135,150,90,459,174,108,138,93,141,90,132,51,129,90,66,87,138,177,228,132,63,147,159,138,348,54	0,411,1106,10998,12966,13221,17878,29104,42442,56745,58222,62957,64265,69772,75073,86493,95144,101719,104185,105403,108840,136701,139806,141394,142440,142672,142806,144088,144313,153450,161168,161891,169438,170804,174788,196029,200861,203476,251309,251795
JH594654	10682001	10821316	UBR4_1	1	+	10682001	10821316	255,0,0	108	150,99,99,132,144,99,144,123,126,60,192,99,138,117,189,159,84,168,288,132,81,129,183,57,60,228,120,102,159,207,99,99,198,192,63,192,72,147,102,117,174,183,159,153,228,156,174,201,162,216,213,66,135,174,141,123,111,132,177,105,138,174,96,111,117,210,150,228,78,243,168,147,84,87,195,237,141,123,132,342,93,84,129,129,156,111,144,78,177,123,198,81,87,129,108,120,189,171,96,222,111,144,126,198,240,93,162,63	0,6780,8131,9004,9251,11060,11280,11567,14702,15470,15623,20018,20241,21311,21994,23332,23607,35144,36543,37686,38704,39304,40187,40517,40580,40729,42425,43522,44805,45924,47167,48057,48388,48945,49563,50786,51579,51738,52335,52443,53258,56944,57995,58505,59106,59660,60803,61996,63272,63887,64941,67070,67570,68698,69721,70985,71763,73681,73934,74574,76174,77359,83472,84231,84817,86025,87424,88943,90213,91141,92283,92905,93655,94440,94795,97448,98113,98969,99209,100243,102260,102689,102963,106233,106486,107599,108343,108878,109254,111492,112941,114621,117738,118322,119356,119876,120743,121398,122509,124030,125409,126526,127141,128425,131487,134936,135758,139252
JH594615	15617127	15776655	UBR5_1	1	+	15617127	15776655	255,0,0	58	60,45,84,78,120,186,162,150,213,117,111,156,117,186,108,111,144,111,156,198,210,126,153,96,126,96,150,93,144,120,129,129,159,237,126,111,132,258,270,210,231,78,168,117,219,123,99,246,147,129,63,174,87,156,114,144,87,210	0,65852,66259,66809,68621,75613,75984,76742,78677,88443,88640,90108,91148,94530,97310,100344,101801,102042,102415,102823,105804,106967,111118,111722,112188,115346,116437,117080,118600,118843,119044,119261,123911,124194,127112,127839,129066,129678,130517,130959,132367,133080,134325,134589,135658,137518,137729,140149,143371,144668,147896,150092,150493,152153,153219,155048,156571,159318
JH594613	24274200	24331126	UBTD1_1	1	+	24274200	24331126	255,0,0	3	69,228,384	0,54417,56542
JH594617	7386581	7454831	UBTD2_1	1	+	7386581	7454831	255,0,0	3	69,237,396	0,51437,67854
JH594634	22363599	22374289	UBTF_1	1	+	22363599	22374289	255,0,0	20	57,177,84,156,63,123,111,135,138,45,114,156,156,111,90,189,48,78,144,159	0,1584,2304,2478,5015,5362,5841,6283,6570,7017,7209,7415,7920,8181,8686,8870,9979,10113,10300,10531
JH594719	8349186	8351489	UBXN1_1	1	+	8349186	8351489	255,0,0	9	60,54,105,69,192,54,117,192,48	0,200,338,528,838,1125,1293,1898,2255
JH594654	9661851	9662694	UBXN10_1	1	-	9661851	9662694	255,0,0	2	648,192	0,651
JH594654	3390424	3404147	UBXN11_1	1	+	3390424	3404147	255,0,0	9	72,123,216,81,111,102,75,144,114	0,1550,9996,10509,11658,11903,13222,13367,13609
JH594658	3305194	3328149	UBXN2A_1	1	+	3305194	3328149	255,0,0	5	135,111,135,159,171	0,7696,12817,18508,22784
JH594608	43933223	43933876	UBXN2A_2	1	+	43933223	43933876	255,0,0	3	90,93,464	0,95,189
JH594624	20610491	20638153	UBXN2B_1	1	-	20610491	20638153	255,0,0	7	162,162,135,111,85,153,84	0,1228,9500,15088,16005,17785,27578
JH594663	7140788	7142302	UBXN4_1	1	-	7140788	7142302	255,0,0	2	783,480	0,1034
JH594639	9833522	9864229	UBXN4_2	1	+	9833522	9864229	255,0,0	11	114,51,117,150,57,165,126,102,135,129,138	0,3775,4326,5127,19541,20331,21358,24326,26429,27914,30569
JH594663	10769948	10779594	UBXN6_1	1	+	10769948	10779594	255,0,0	9	162,129,99,72,87,222,123,150,78	0,1502,6087,6737,7945,8138,8453,8674,9568
JH594632	5677600	5748566	UBXN7_1	1	+	5677600	5748566	255,0,0	11	78,150,66,69,111,144,93,129,393,81,159	0,26941,29883,40463,44829,56878,59616,64129,68870,69408,70807
JH594715	1720552	1733875	UBXN8_1	1	+	1720552	1733875	255,0,0	6	123,72,123,96,75,165	0,2275,5309,7867,11678,13158
JH594732	3184785	3196546	UCHL1_1	1	-	3184785	3196546	255,0,0	6	84,66,48,87,153,126	0,4784,5831,5959,8323,11635
JH594732	3197078	3197126	UCHL1_2	1	-	3197078	3197126	255,0,0	1	48	0
JH594645	14915582	14916245	UCHL3_1	1	-	14915582	14916245	255,0,0	2	375,282	0,381
JH594619	22752462	22807660	UCHL3_2	1	-	22752462	22807660	255,0,0	8	81,60,75,48,87,156,132,45	0,666,6633,30479,32328,32978,39277,55153
JH594701	4405665	4460476	UCHL5_1	1	+	4405665	4460476	255,0,0	11	75,66,102,129,60,129,69,102,114,99,42	0,19758,21240,32640,32851,33294,35436,42420,43833,46622,54769
JH594644	15807577	15812818	UCK1_1	1	-	15807577	15812818	255,0,0	7	180,48,96,144,96,165,108	0,637,2943,3127,3481,4591,5133
JH594751	5454596	5533196	UCK2_1	1	+	5454596	5533196	255,0,0	7	99,159,96,144,99,48,138	0,55107,56337,62234,73571,76555,78462
JH594631	5163044	5163421	UCK2_2	1	-	5163044	5163421	255,0,0	2	135,240	0,137
JH594614	267167	273358	UCKL1_1	1	+	267167	273358	255,0,0	13	189,108,171,72,189,63,99,93,63,126,108,156,69	0,348,579,857,1564,2556,4831,5000,5182,5396,5627,5826,6122
JH594658	7567226	7567601	UCN_1	1	-	7567226	7567601	255,0,0	2	210,93	0,282
JH594673	14108959	14109451	UCN3_1	1	-	14108959	14109451	255,0,0	2	273,210	0,282
JH594745	2850759	2870828	UCP1_1	1	+	2850759	2870828	255,0,0	5	129,195,195,183,48	0,967,4729,17978,20021
JH594694	3603623	3606478	UCP2_1	1	-	3603623	3606478	255,0,0	6	111,183,105,192,216,120	0,678,1221,1408,2407,2735
JH594694	3643973	3650481	UCP3_1	1	-	3643973	3650481	255,0,0	6	111,183,102,189,213,123	0,2967,3869,5120,5621,6385
JH594612	10717851	10753408	UEVLD_1	1	-	10717851	10753408	255,0,0	9	165,126,174,171,102,120,135,165,66	0,1246,9059,11180,21539,25607,26988,32339,35491
JH594732	5942851	5943328	UFC1_1	1	-	5942851	5943328	255,0,0	1	477	0
JH594894	243350	246928	UFC1_2	1	-	243350	246928	255,0,0	6	78,93,75,66,66,123	0,285,624,995,1302,3455
JH594888	315939	346692	UFD1_1	1	-	315939	346692	255,0,0	9	72,84,87,66,69,72,132,126,132	0,3703,4748,5995,6906,21888,23825,28022,30621
JH594623	4373492	4405722	UFL1_1	1	+	4373492	4405722	255,0,0	18	75,150,102,114,132,57,141,180,180,120,123,120,117,132,78,84,183,216	0,1458,2688,3322,5680,12093,16347,17738,19112,21321,23845,26842,28351,28547,29882,30306,31199,32014
JH594811	4289475	4298433	UFM1_1	1	-	4289475	4298433	255,0,0	3	39,57,57	0,3805,8901
JH594776	5450169	5450595	UFSP1_1	1	-	5450169	5450595	255,0,0	1	426	0
JH594705	639530	655214	UFSP2_1	1	-	639530	655214	255,0,0	10	75,126,78,123,162,147,192,171,186,75	0,2382,4862,6542,6882,8998,10745,11317,13339,15609
JH594622	9657951	9701421	UGCG_1	1	-	9657951	9701421	255,0,0	9	168,192,87,180,111,102,102,141,99	0,620,1318,2427,7707,9945,11103,24197,43371
JH594732	5173240	5207583	UGDH_1	1	+	5173240	5207583	255,0,0	11	162,102,201,198,147,93,132,135,93,111,108	0,9806,22477,22788,23868,25334,27404,29853,30450,30669,34235
JH594785	2020437	2142849	UGGT1_1	1	+	2020437	2142849	255,0,0	38	138,75,132,111,174,96,78,102,99,63,87,156,120,84,132,132,165,117,105,93,210,132,132,93,105,78,192,159,84,87,90,93,84,180,162,114,120,141	0,14550,16988,22371,29313,33100,34146,38357,39677,40763,45414,46850,49523,54495,61715,63232,69066,74010,76456,77860,79750,80694,81809,84284,89295,90361,91486,96055,96728,98705,99802,100411,101721,102802,109556,111601,121753,122271
JH594619	1134392	1319188	UGGT2_1	1	+	1134392	1319188	255,0,0	31	156,84,132,111,174,99,99,102,63,150,84,138,105,162,99,84,207,129,114,108,192,150,87,93,54,87,183,159,114,120,117	0,3623,25160,25734,36227,37997,45272,59242,61217,87229,99851,100464,102971,113116,113823,117299,122355,126182,131020,137938,146627,151672,152210,157542,166076,167132,170740,172452,173255,175914,184679
JH594610	19348145	19394459	UGP2_1	1	-	19348145	19394459	255,0,0	9	105,108,240,198,300,132,186,108,129	0,1235,2947,3726,11393,12834,14266,45213,46185
JH594883	1978688	1979552	UGT1A1_1	1	-	1978688	1979552	255,0,0	2	570,261	0,603
JH594883	1993915	1993954	UGT1A3_1	1	-	1993915	1993954	255,0,0	1	39	0
JH594883	2023315	2023345	UGT1A3_2	1	-	2023315	2023345	255,0,0	1	30	0
JH594883	2054100	2054943	UGT1A6_1	1	-	2054100	2054943	255,0,0	1	843	0
JH594883	2075619	2076420	UGT1A6_2	1	-	2075619	2076420	255,0,0	1	801	0
JH594714	5329396	5409233	UGT2A1_1	1	+	5329396	5409233	255,0,0	8	699,162,456,153,132,84,222,279	0,8242,8412,66312,69126,70749,71297,79558
JH594741	7074282	7074351	UGT3A2_1	1	-	7074282	7074351	255,0,0	1	69	0
JH594756	863677	962079	UGT8_1	1	-	863677	962079	255,0,0	5	363,222,75,141,822	0,15298,28937,30700,97580
JH594751	1208344	1229912	UHMK1_1	1	+	1208344	1229912	255,0,0	6	267,294,192,93,87,147	0,1630,2579,5341,16903,21421
JH594663	10215596	10258899	UHRF1_1	1	-	10215596	10258899	255,0,0	17	144,102,126,63,135,165,105,108,105,123,186,102,216,159,204,171,84	0,3119,7204,7542,9484,9692,11901,12116,12454,12652,15616,15898,28533,30303,34686,41757,43219
JH594867	1746387	1784495	UHRF1BP1_1	1	+	1746387	1784495	255,0,0	21	171,39,90,192,141,171,192,87,171,141,138,186,1089,372,195,156,150,264,108,108,126	0,271,1029,11952,12478,13040,14470,21152,21764,22347,22896,23271,23644,24742,29858,33694,33934,36420,37291,37524,37982
JH594633	517076	641577	UHRF1BP1L_1	1	-	517076	641577	255,0,0	22	120,141,108,255,147,144,177,126,612,630,192,144,120,180,84,180,171,141,192,90,165,42	0,2083,21808,22260,28363,29202,33680,35062,35293,35917,37889,49277,52986,53654,56098,63248,67937,69409,70338,77482,81625,124459
JH594633	629220	629310	UHRF1BP1L_2	1	-	629220	629310	255,0,0	1	90	0
JH594631	5906222	5993316	UHRF2_1	1	+	5906222	5993316	255,0,0	17	153,81,117,261,219,108,183,123,108,105,105,165,138,90,159,99,144	0,12589,12706,20639,43070,56430,57648,62350,62694,67223,74967,78371,79226,81051,81455,85231,86950
JH594617	1787446	1889914	UIMC1_1	1	+	1787446	1889914	255,0,0	11	147,87,123,111,723,45,78,105,153,156,207	0,29934,40759,41613,42026,48902,50978,55539,61664,98902,102261
JH594737	7080613	7099237	ULK1_1	1	+	7080613	7099237	255,0,0	23	93,42,174,75,99,63,81,90,60,96,108,150,108,114,192,111,144,165,171,117,159,138,51	0,200,9838,10097,10282,10930,11106,12394,12487,13224,13574,13961,14567,14717,15723,16074,16267,16805,17129,17387,18058,18349,18573
JH594686	231007	433009	ULK2_1	1	+	231007	433009	255,0,0	23	87,96,39,36,177,78,99,60,84,84,147,135,147,81,288,189,48,99,207,180,117,159,141	0,1279,2568,28219,41721,42449,47294,48239,49929,62718,72878,115891,137865,145550,147552,148205,149731,191654,194100,198146,198847,199333,201861
JH594636	20251527	20257141	ULK3_1	1	-	20251527	20257141	255,0,0	14	66,48,90,66,102,39,108,147,84,147,102,123,138,102	0,296,826,1002,1207,1596,1826,2045,2647,2944,3806,4450,4653,5512
JH594607	20464355	21077544	ULK4_1	1	-	20464355	21077544	255,0,0	29	78,186,102,165,105,51,90,147,51,96,51,60,120,135,123,183,153,84,108,93,183,105,99,69,105,162,141,102,138	0,142663,202734,212482,274213,355816,378191,398268,398512,412037,412232,420366,420593,422153,447347,490148,498626,505222,513150,560728,570881,575991,585837,586638,593798,599583,603517,606257,613051
JH594762	1738572	1934162	UMAD1_1	1	-	1738572	1934162	255,0,0	3	261,60,84	0,8399,195506
JH594966	485538	485694	UMAD1_2	1	-	485538	485694	255,0,0	1	156	0
JH594630	18117292	18129786	UMOD_1	1	-	18117292	18129786	255,0,0	8	51,81,162,249,147,210,375,396	0,2197,3448,6145,8575,9930,11720,12098
JH594734	7484919	7583553	UMODL1_1	1	-	7484919	7583553	255,0,0	13	156,162,234,147,285,141,258,141,219,111,246,186,243	0,27515,27953,28822,33035,36380,44067,47963,56347,58511,61761,84876,98391
JH594632	7778056	7790756	UMPS_1	1	-	7778056	7790756	255,0,0	6	165,114,177,714,159,156	0,5521,6651,8136,10977,12544
JH594744	1417638	1422749	UNC119_1	1	+	1417638	1422749	255,0,0	5	123,114,105,186,108	0,3677,4257,4534,5003
JH594667	5466657	5476322	UNC119B_1	1	-	5466657	5476322	255,0,0	5	114,168,105,111,243	0,2602,2896,6263,9422
JH594728	5419012	5481472	UNC13A_1	1	+	5419012	5481472	255,0,0	35	99,117,123,75,57,201,162,99,216,111,63,72,222,225,141,168,165,90,135,84,129,96,144,84,78,87,153,123,57,81,147,57,93,159,297	0,1867,3729,4660,6508,13917,22006,22216,22330,23021,23957,28908,29218,30354,31378,31663,33921,35700,35992,40432,40713,41785,42328,43560,44658,44962,45536,46158,51536,52373,52933,54376,58349,59352,62163
JH594622	26202230	26340580	UNC13B_1	1	-	26202230	26340580	255,0,0	57	288,156,93,57,147,81,57,123,153,87,78,78,144,96,129,84,129,129,90,69,150,165,117,174,138,225,222,75,83,234,2043,93,315,90,315,249,102,159,681,555,222,396,288,498,246,633,429,552,165,522,555,231,60,75,123,117,99	0,444,781,1745,3316,4507,4780,4944,5195,5595,5920,6573,6973,7347,7679,11596,12312,16215,16680,18174,19298,22127,23952,24521,26595,27367,28265,28993,31217,46687,46936,74131,75921,78350,78530,78848,79106,79550,79715,80402,80969,81197,81611,82196,82697,82967,83636,84197,84755,85139,85664,90328,119226,127117,132335,133892,138251
JH594636	149160	808547	UNC13C_1	1	+	149160	808547	255,0,0	32	210,1086,657,999,69,78,72,219,225,141,168,117,165,156,69,90,129,135,84,129,96,144,78,78,87,153,123,57,81,150,159,270	0,216,1320,1986,136397,226183,228582,249867,261953,263102,307541,310525,312951,340524,373575,382010,385903,431919,456017,502186,504192,504974,513690,522322,539962,544113,549526,552519,557400,575030,652496,659117
JH594634	6603325	6615344	UNC13D_1	1	+	6603325	6615344	255,0,0	25	111,183,66,72,105,90,105,117,117,87,63,111,123,144,99,204,72,78,108,69,84,123,123,195,114	0,677,1460,1645,1900,2106,2274,3342,3583,3837,4006,4466,4709,5389,5656,5862,6229,7614,9238,9422,9990,10169,10503,11040,11905
JH594615	3586149	3600362	UNC45A_1	1	-	3586149	3600362	255,0,0	21	252,156,120,114,114,66,126,138,141,96,300,174,171,168,168,93,177,171,144,63,99	0,347,589,1544,1876,2452,2703,3030,3806,4208,5087,6010,6950,7421,9207,9847,11579,12327,13685,13835,14114
JH594744	6879262	6916869	UNC45B_1	1	+	6879262	6916869	255,0,0	18	168,180,90,159,168,171,174,300,96,144,138,126,69,114,114,120,156,258	0,1944,3699,5620,8198,11006,13756,15994,17402,17687,19014,27431,28072,28962,29624,31152,34334,37349
JH594610	33119294	33127460	UNC50_1	1	-	33119294	33127460	255,0,0	5	135,99,138,123,297	0,1705,1893,7000,7869
JH594617	1917608	1987019	UNC5A_1	1	-	1917608	1987019	255,0,0	15	165,177,168,147,234,171,87,306,183,168,180,102,144,201,72	0,430,1164,1434,1740,2149,2601,7036,7450,8658,10282,10569,10907,17137,69339
JH594712	9295849	9388138	UNC5B_1	1	-	9295849	9388138	255,0,0	16	165,180,168,147,234,168,90,387,195,165,168,180,102,144,228,75	0,3372,4626,5489,7729,8154,9341,10409,11121,13483,14448,15332,16827,17377,21848,92214
JH594784	1638197	2074574	UNC5C_1	1	+	1638197	2074574	255,0,0	16	123,222,144,102,183,168,165,189,342,90,171,228,156,165,177,165	0,251916,282924,317237,352027,361273,363884,382297,383189,387166,399658,403083,424841,427602,435151,436212
JH594671	6581147	6587884	UNC5CL_1	1	-	6581147	6587884	255,0,0	8	201,117,99,63,99,264,303,381	0,1751,2008,3450,3787,4514,5497,6356
JH594715	5908659	6587460	UNC5D_1	1	+	5908659	6587460	255,0,0	16	102,222,102,180,168,165,39,186,378,84,171,228,147,168,177,204	0,375805,435754,553550,554571,556542,587526,602898,607165,611782,631812,633846,644053,651787,660045,678597
JH594651	6028863	6270862	UNC79_1	1	+	6028863	6270862	255,0,0	46	117,306,171,90,57,126,69,90,228,174,231,189,126,141,219,231,141,81,147,156,183,204,180,282,186,162,1221,108,114,105,138,39,114,87,174,69,111,105,78,90,177,186,198,78,42,198	0,6178,9773,25818,30849,31605,84294,89536,106361,108236,109784,112501,113855,116382,119391,121602,128545,132353,132517,137294,141446,144791,145640,154642,156193,156971,160374,168712,172244,177796,180471,192923,195875,196077,196970,199387,203047,210942,217145,223575,226156,227501,229124,231229,239886,241801
JH594647	653291	865924	UNC80_1	1	+	653291	865924	255,0,0	62	90,51,156,303,123,75,141,216,141,270,369,147,150,147,165,99,213,105,96,174,213,138,132,165,102,201,105,141,183,132,186,132,144,99,90,183,96,90,102,180,270,135,138,96,171,93,36,219,201,126,123,126,207,186,165,180,135,57,84,111,198,267	0,1032,5322,6624,15805,19711,20237,47162,48199,49486,51047,55926,60411,63114,65546,66475,70717,72103,74296,86325,99496,107056,110030,116774,124598,130471,137292,138579,140048,140815,143120,143920,146150,147335,149304,151616,153338,154515,155503,156327,157910,160036,166686,167494,169200,172029,173474,173904,182233,184601,185683,187028,187883,190847,191990,193526,199295,202275,209432,210445,211175,212366
JH594608	3404770	3436297	UNC93A_1	1	+	3404770	3436297	255,0,0	7	84,186,222,123,135,132,249	0,5960,6899,9615,21741,22896,31278
JH594719	3712533	3723857	UNC93B1_1	1	+	3712533	3723857	255,0,0	11	141,153,162,135,93,126,183,273,117,183,117	0,689,3624,3991,4477,5117,6125,6767,8710,11000,11207
JH594757	4116188	4119218	UNCX_1	1	-	4116188	4119218	255,0,0	4	279,180,84,144	0,2313,2751,2886
JH594667	3977848	3989566	UNG_1	1	-	3977848	3989566	255,0,0	7	138,180,90,96,96,303,102	0,2526,4312,5119,9236,10712,11616
JH594634	6618636	6651716	UNK_1	1	-	6618636	6651716	255,0,0	16	153,261,180,189,102,177,63,201,138,84,120,135,132,174,210,105	0,935,1749,2293,2611,3539,4115,4776,5409,6769,7793,12617,13451,13708,14769,32975
JH594763	2528963	2557146	UPB1_1	1	-	2528963	2557146	255,0,0	9	81,156,42,81,168,162,93,90,171	0,2300,3598,5739,11202,14301,16654,24662,28012
JH594728	4425075	4448129	UPF1_1	1	-	4425075	4448129	255,0,0	23	120,216,162,81,177,144,156,117,216,141,117,162,120,162,105,99,120,159,183,168,90,135,207	0,254,561,1754,1995,2802,3539,3941,4142,4672,5373,5585,6031,6228,6463,7065,7308,7884,9059,9500,11541,12966,22847
JH594673	5298566	5430591	UPF2_1	1	+	5298566	5430591	255,0,0	19	354,774,165,198,150,105,84,111,114,117,186,204,273,189,90,99,165,144,123	0,5829,17098,29235,45181,51192,58540,72239,79304,81611,85920,88551,89262,92130,104384,104778,108511,130380,131902
JH594610	22136985	22162567	UPF3A_1	1	+	22136985	22162567	255,0,0	6	105,105,102,111,57,93	0,1703,4745,4967,10492,25489
JH594674	14008066	14025233	UPF3B_1	1	-	14008066	14025233	255,0,0	11	147,297,159,39,183,45,111,99,108,108,153	0,2723,3399,5386,5831,6481,7808,12877,15732,15988,17014
JH594813	1398981	1408353	UPK1A_1	1	-	1398981	1408353	255,0,0	6	84,180,108,75,186,72	0,2652,4463,4703,7479,9300
JH594632	13908406	13930615	UPK1B_1	1	-	13908406	13930615	255,0,0	6	87,180,120,51,198,69	0,5965,16668,18406,20943,22140
JH594749	2579166	2580586	UPK2_1	1	-	2579166	2580586	255,0,0	3	123,135,132	0,964,1288
JH594675	7290154	7302427	UPK3A_1	1	+	7290154	7302427	255,0,0	5	147,270,81,132,156	0,4128,6900,9257,12117
JH594757	5756148	5759936	UPK3B_1	1	+	5756148	5759936	255,0,0	2	168,141	0,3647
JH594853	1764220	1776266	UPP1_1	1	-	1764220	1776266	255,0,0	5	138,144,210,117,159	0,1880,2305,9882,11887
JH594642	13465125	13494665	UPP2_1	1	+	13465125	13494665	255,0,0	7	63,114,159,114,213,108,138	0,4914,10397,13437,17613,20059,29402
JH594676	13223719	13271695	UPRT_1	1	+	13223719	13271695	255,0,0	6	384,66,66,165,117,105	0,21538,22664,27653,31627,47871
JH594614	28662285	28761826	UQCC1_1	1	+	28662285	28761826	255,0,0	8	105,108,66,66,144,78,111,135	0,15637,30728,39958,54592,90184,95181,99406
JH594891	1422148	1422943	UQCC1_2	1	-	1422148	1422943	255,0,0	1	795	0
JH594867	561641	577143	UQCC2_1	1	-	561641	577143	255,0,0	4	96,69,72,141	0,2923,3896,15361
JH594719	8355168	8355309	UQCC3_1	1	-	8355168	8355309	255,0,0	1	141	0
JH594667	251551	251701	UQCR10_1	1	+	251551	251701	255,0,0	1	150	0
JH594663	14563934	14564045	UQCR11_1	1	+	14563934	14564045	255,0,0	1	111	0
JH594723	6167789	6167978	UQCRB_1	1	-	6167789	6167978	255,0,0	1	189	0
JH594615	22087079	22088803	UQCRB_2	1	+	22087079	22088803	255,0,0	3	72,174,66	0,902,1658
JH594607	27581505	27592723	UQCRC1_1	1	-	27581505	27592723	255,0,0	11	63,75,87,84,162,141,84,198,132,89,141	0,502,931,1331,1521,1813,3811,4460,4879,5985,11077
JH594630	19858639	19878352	UQCRC2_1	1	+	19858639	19878352	255,0,0	10	84,150,66,120,102,96,201,84,145,112	0,181,863,2679,5445,8644,9672,12147,18037,19601
JH594620	23547962	23554319	UQCRFS1_1	1	+	23547962	23554319	255,0,0	2	213,609	0,5748
JH594621	9929463	9929887	UQCRH_1	1	-	9929463	9929887	255,0,0	2	171,147	0,277
JH594733	6008248	6009168	UQCRQ_1	1	-	6008248	6009168	255,0,0	2	90,135	0,785
JH594783	1523457	1606885	URB1_1	1	-	1523457	1606885	255,0,0	34	591,240,201,108,141,108,114,159,102,174,66,108,192,60,204,858,180,105,171,135,114,120,114,117,174,138,198,120,129,87,135,150,138,138	0,1945,3475,5112,6368,7266,8044,8690,21746,22328,25354,26860,28130,31011,35594,37486,40490,44954,46261,47937,48816,50869,52835,54509,58279,61975,63756,67845,69292,70999,79975,81261,81963,83290
JH594723	7466987	7502365	URB2_1	1	-	7466987	7502365	255,0,0	10	192,141,87,249,162,381,420,2493,180,123	0,10620,13359,16755,21651,25138,25543,25969,33414,35255
JH594761	2347805	2397969	URGCP_1	1	-	2347805	2397969	255,0,0	3	252,2310,69	0,282,50095
JH594620	22803026	22835976	URI1_1	1	-	22803026	22835976	255,0,0	11	177,204,138,129,30,105,168,57,90,135,78	0,3959,4947,7020,7215,7263,9393,11320,11587,31806,32872
JH594629	21468656	21468949	URM1_1	1	+	21468656	21468949	255,0,0	2	192,99	0,194
JH594644	12777844	12779948	URM1_2	1	+	12777844	12779948	255,0,0	3	87,48,66	0,1630,2038
JH594607	19026582	19071800	UROC1_1	1	+	19026582	19071800	255,0,0	20	102,153,93,63,129,63,66,144,87,66,177,96,78,120,57,105,99,84,99,135	0,8496,9698,10687,11100,11364,16025,16180,18137,20634,21011,21649,22478,24260,28939,30154,33210,39659,43627,45083
JH594782	4175930	4177827	UROC1_2	1	-	4175930	4177827	255,0,0	3	216,789,873	0,217,1024
JH594621	11398552	11401125	UROD_1	1	-	11398552	11401125	255,0,0	9	159,69,102,141,162,201,63,78,108	0,489,651,913,1404,1686,2125,2264,2465
JH594637	15399439	15420231	UROS_1	1	-	15399439	15420231	255,0,0	7	135,105,84,60,96,84,63	0,2703,11062,14920,18455,20444,20729
JH594620	10283068	10291992	USB1_1	1	-	10283068	10291992	255,0,0	5	87,105,54,189,159	0,967,4570,6731,8765
JH594728	5811057	5813760	USE1_1	1	-	5811057	5813760	255,0,0	6	183,171,159,81,39,102	0,418,1804,2052,2267,2601
JH594894	359719	362077	USF1_1	1	+	359719	362077	255,0,0	8	117,99,195,93,57,93,129,90	0,432,767,1212,1432,1638,1951,2268
JH594813	1915210	1927405	USF2_1	1	-	1915210	1927405	255,0,0	10	90,138,96,57,90,150,204,123,57,57	0,171,609,10111,10466,10679,11249,11587,11812,12138
JH594632	20439619	20465031	USF3_1	1	+	20439619	20465031	255,0,0	7	48,81,102,1719,387,663,3606	0,4047,15910,18983,20705,21095,21806
JH594612	9763989	9821347	USH1C_1	1	-	9763989	9821347	255,0,0	18	57,108,99,54,45,69,123,66,144,57,57,87,93,108,141,141,69,36	0,1396,3331,3738,4408,29210,32952,33579,34945,35356,35561,36561,38056,38898,43190,43457,45717,57322
JH594634	7356996	7360550	USH1G_1	1	+	7356996	7360550	255,0,0	2	165,1218	0,2336
JH594793	68280	613341	USH2A_1	1	+	68280	613341	255,0,0	47	138,105,180,132,270,204,78,84,114,162,153,159,147,153,159,177,153,141,621,336,111,177,204,201,114,201,168,204,225,204,198,156,198,108,192,168,354,228,1515,324,210,234,201,171,81,243,222	0,10647,14961,16473,20937,33255,33585,36436,57996,60506,116899,118857,124827,141957,147612,191094,229251,229940,253917,264484,265734,280243,291048,292571,302726,331871,339631,350193,359351,363798,366352,367105,369812,383548,391206,416228,433476,486264,493500,498844,524662,527706,528869,536565,538851,542337,544839
JH594728	5778083	5786699	USHBP1_1	1	+	5778083	5786699	255,0,0	8	366,141,159,240,222,102,126,189	0,2236,2734,5022,6844,7809,8078,8427
JH594613	29899840	29900107	USMG5_1	1	-	29899840	29900107	255,0,0	2	87,87	0,180
JH594711	8684871	8799238	USO1_1	1	-	8684871	8799238	255,0,0	22	108,99,69,162,141,120,180,120,114,210,156,87,147,174,120,57,102,102,75,66,87,66	0,3635,23052,23748,33103,36338,37344,37667,38138,47422,48689,49255,52822,56828,59836,63953,64163,64662,80659,91502,91650,114301
JH594693	8895444	8899795	USP1_1	1	+	8895444	8899795	255,0,0	5	126,675,294,861,234	0,592,1289,3240,4117
JH594659	8120517	8162125	USP10_1	1	+	8120517	8162125	255,0,0	13	72,765,174,93,108,54,105,99,174,168,144,63,189	0,15212,16079,25191,25774,26270,26538,27756,30042,33049,36500,38117,41419
JH594774	2119650	2120841	USP10_2	1	-	2119650	2120841	255,0,0	2	174,1014	0,177
JH594652	5716673	5731797	USP11_1	1	-	5716673	5731797	255,0,0	20	135,75,117,147,114,72,180,207,93,87,225,153,180,84,144,120,123,105,111,75	0,234,505,717,1815,2166,2348,3506,4437,4641,4865,5462,5723,6301,6719,7267,7718,8014,14862,15049
JH594911	1154713	1155756	USP12_1	1	-	1154713	1155756	255,0,0	5	228,198,45,350,180	0,229,466,512,863
JH594774	5038415	5128755	USP12_2	1	-	5038415	5128755	255,0,0	9	99,81,198,84,75,231,213,81,48	0,1363,5232,14242,14446,19729,30145,41278,90292
JH594698	10940430	11070550	USP13_1	1	-	10940430	11070550	255,0,0	19	93,81,153,168,141,123,87,177,153,126,93,72,189,96,186,141,123,126,168	0,3986,17989,19921,22509,25164,26264,33113,36212,37669,52871,53295,60996,62120,72504,73994,79272,102910,129952
JH594625	13165446	13166929	USP14_1	1	+	13165446	13166929	255,0,0	3	411,819,243	0,420,1240
JH594862	176283	216457	USP14_2	1	+	176283	216457	255,0,0	14	162,111,102,60,129,84,87,114,66,93,123,60,108,150	0,9864,10899,18135,22959,25005,25386,26155,31013,31221,34056,38846,39256,40024
JH594692	10445310	10620991	USP15_1	1	-	10445310	10620991	255,0,0	22	180,87,102,147,117,72,270,117,189,96,84,225,159,177,141,84,66,144,126,129,126,90	0,3621,10325,11718,12734,13228,13679,14340,15404,15692,15878,18149,18453,20634,43702,54064,69000,73969,95352,106427,117756,175591
JH594618	30600706	30627801	USP16_1	1	+	30600706	30627801	255,0,0	17	60,180,105,180,99,132,87,78,93,57,177,252,342,93,87,159,102	0,1838,3970,6064,7316,11521,12462,13799,15320,15746,16737,19206,19542,20891,22274,26715,26993
JH595212	11147	11660	USP17L2_1	1	-	11147	11660	255,0,0	2	225,255	0,258
JH594607	28046238	28055441	USP19_1	1	-	28046238	28055441	255,0,0	26	117,225,183,159,150,210,114,318,132,120,141,102,111,111,159,135,195,222,117,72,153,126,303,135,150,120	0,544,1625,1889,2149,2382,2722,2948,3374,3730,3946,4803,4989,5562,5758,6027,6245,6524,6846,7077,7248,7534,7846,8219,8456,9083
JH594749	2164581	2180996	USP2_1	1	+	2164581	2180996	255,0,0	13	261,342,51,123,111,114,63,105,81,78,105,117,87	0,426,12887,13416,13967,14176,14656,14923,15110,15330,15635,15945,16328
JH594644	14193705	14216804	USP20_1	1	+	14193705	14216804	255,0,0	23	81,51,66,126,99,69,114,75,72,366,126,117,171,99,45,183,123,171,81,111,102,72,159	0,1961,3664,4246,5933,6570,7917,9380,12620,12707,13538,13999,14377,15219,16318,17415,17681,18248,18510,19811,20953,22405,22940
JH594670	1672636	1674092	USP21_1	1	-	1672636	1674092	255,0,0	6	548,90,18,99,192,291	0,554,674,705,806,1165
JH594894	236501	241316	USP21_2	1	-	236501	241316	255,0,0	12	87,117,105,81,87,105,66,156,111,120,60,600	0,299,501,825,1178,1449,1809,2371,2718,3053,3352,4215
JH594686	3709370	3773136	USP22_1	1	-	3709370	3773136	255,0,0	13	39,150,66,90,129,156,105,147,171,102,114,132,162	0,951,1881,4021,5319,26269,28702,30780,34716,35566,37145,45523,63604
JH594755	3380043	3381445	USP22_2	1	-	3380043	3381445	255,0,0	2	1065,336	0,1066
JH594621	97683	241567	USP24_1	1	+	97683	241567	255,0,0	64	294,165,69,144,123,66,63,75,162,114,105,108,96,162,105,153,132,111,78,141,54,114,69,111,99,174,84,96,156,93,99,231,159,153,75,159,63,189,120,144,132,81,144,120,219,126,141,150,96,102,117,93,117,90,105,123,114,66,63,84,75,84,114,60	0,34713,36176,39870,40703,45667,49483,52017,52682,54351,54663,56415,56940,57128,63098,63863,64654,65629,67454,68561,68868,70511,78463,78662,80563,80755,83928,84173,85325,87802,91474,91681,94633,95643,98234,99058,101830,104043,105170,107659,111659,114795,115256,115610,116159,116748,118179,118836,120000,120727,122498,124878,127317,127976,129633,131981,133102,135432,137595,139064,141448,141927,142386,143824
JH594618	17859020	17969379	USP25_1	1	+	17859020	17969379	255,0,0	23	72,147,120,162,90,135,81,72,150,120,102,162,162,72,228,201,135,177,81,81,126,195,165	0,3120,16045,31692,36734,45471,50720,52993,58196,64052,64564,66042,66866,70186,70946,72592,80773,96333,98381,100760,104636,109677,110194
JH594672	12788246	12790094	USP26_1	1	-	12788246	12790094	255,0,0	4	108,129,615,153	0,153,1050,1695
JH594652	3132846	3134160	USP27X_1	1	-	3132846	3134160	255,0,0	1	1314	0
JH594700	10061656	10126511	USP28_1	1	-	10061656	10126511	255,0,0	24	174,195,123,81,81,177,96,147,153,231,69,141,69,186,90,123,168,66,75,135,87,162,102,84	0,1303,2964,3640,4739,4942,5790,6829,7870,10715,12360,13347,13494,15272,18478,24758,26714,28172,29213,30470,31339,51718,52814,64771
JH594782	4489888	4492612	USP29_1	1	-	4489888	4492612	255,0,0	6	339,90,174,798,321,336	0,468,615,1029,1932,2388
JH594648	965736	966468	USP3_1	1	+	965736	966468	255,0,0	1	732	0
JH594636	9187300	9274692	USP3_2	1	+	9187300	9274692	255,0,0	15	90,96,132,81,81,81,117,108,150,105,81,120,114,69,162	0,26189,30332,50079,54433,55760,57792,60741,67461,73623,73907,84196,84790,85055,87230
JH594667	4004120	4036913	USP30_1	1	-	4004120	4036913	255,0,0	13	264,120,219,81,87,63,93,45,102,102,183,111,81	0,1584,3553,3875,5210,5984,10458,12009,12654,17884,26491,28065,32712
JH594630	20989597	21095234	USP31_1	1	-	20989597	21095234	255,0,0	13	669,786,162,228,117,129,78,96,111,180,96,87,282	0,771,7438,12734,15480,20432,21168,22798,23493,36046,58118,58306,105355
JH594660	1367272	1594603	USP32_1	1	-	1367272	1594603	255,0,0	34	171,93,426,102,177,192,123,84,183,213,111,156,171,174,108,138,75,81,156,117,144,174,90,105,60,84,114,108,129,159,117,105,129,57	0,666,1713,3308,3416,7175,12708,13703,17461,24005,25393,27544,29121,30042,31521,31912,32582,33692,36051,42080,44959,45621,47305,62919,67600,78596,82730,84506,86218,105232,112161,114581,171156,227274
JH594609	26751815	26798881	USP33_1	1	-	26751815	26798881	255,0,0	22	156,69,102,111,81,171,123,183,99,171,102,141,78,315,81,111,69,102,156,60,60,138	0,556,1867,11606,12567,13732,14583,15158,17683,17879,19544,25556,26555,26651,30582,33020,35683,38399,44213,46206,46693,46928
JH594611	931960	1137785	USP34_1	1	+	931960	1137785	255,0,0	78	84,423,51,150,66,195,63,81,93,126,129,129,606,216,108,126,93,96,81,150,117,99,159,129,147,102,210,126,120,84,87,201,81,42,126,153,105,54,123,183,159,66,147,57,78,93,174,156,78,51,99,66,75,48,66,78,90,168,75,150,51,105,45,105,147,633,156,81,126,108,105,123,126,75,144,144,159,603	0,15701,35558,35794,39286,46533,48382,59782,59947,70152,70449,71652,72075,76049,79223,79426,82693,85292,86625,91436,92796,94172,94401,97382,97607,105716,106016,111121,113372,113626,114213,119670,121118,125217,125388,126569,127696,129219,129367,144035,144672,147479,148831,149064,149211,149666,153729,156103,157360,160235,160399,163823,163984,164141,164308,166239,169428,169908,170182,171558,175149,175281,175464,176726,178342,183083,185656,187315,188902,189662,191040,191264,192406,200943,203544,203789,204867,205222
JH594694	7969050	7986007	USP35_1	1	+	7969050	7986007	255,0,0	12	669,132,132,102,159,189,93,105,261,162,711,168	0,1620,3918,4484,6182,10946,12641,13730,14401,14725,15001,16789
JH594634	4046244	4095516	USP36_1	1	+	4046244	4095516	255,0,0	16	252,225,108,108,66,72,84,111,141,102,159,99,117,78,117,129	0,825,11143,12012,25734,26279,27042,28806,30938,31632,40112,40313,40445,47686,48413,49143
JH594647	9553567	9619136	USP37_1	1	-	9553567	9619136	255,0,0	23	144,66,117,60,168,252,120,66,162,78,117,192,126,129,165,87,96,81,60,111,84,174,153	0,581,2402,5829,8721,19459,20830,23686,26126,29388,33613,36426,37090,37555,42417,48521,52335,54591,55418,55487,58025,60226,65416
JH594665	15471569	15508813	USP38_1	1	-	15471569	15508813	255,0,0	11	159,342,1023,108,90,192,159,102,132,135,681	0,5538,5883,8105,11882,15993,18148,22315,27659,34888,36563
JH594814	1633139	1669063	USP39_1	1	-	1633139	1669063	255,0,0	13	48,84,135,144,189,66,78,231,147,138,96,72,267	0,925,2697,12468,15304,16007,16415,18649,24364,27382,28676,32293,35657
JH594607	28192815	28233741	USP4_1	1	-	28192815	28233741	255,0,0	23	81,63,87,105,147,114,69,219,96,189,96,87,222,159,177,114,141,66,144,126,138,120,102	0,96,552,2717,3900,4382,4769,8971,11922,12653,15489,16561,17402,18940,20987,24195,25108,32471,32667,33407,34999,38702,40824
JH594855	13442	76827	USP40_1	1	+	13442	76827	255,0,0	23	198,69,114,162,150,141,129,108,105,165,81,171,87,72,306,54,78,99,69,24,69,114,96	0,3233,4487,7249,9116,12559,15345,21404,24456,24591,27462,29266,33031,34084,35875,39376,47691,49032,57603,57708,59919,62943,63289
JH594683	11587732	11628774	USP42_1	1	+	11587732	11628774	255,0,0	18	240,201,111,102,66,72,84,111,141,99,156,294,318,81,117,39,207,309	0,2867,22387,24629,25631,26399,27429,29580,30530,30844,33540,35384,35681,36218,38772,38922,39435,40733
JH594646	9708003	9785563	USP43_1	1	-	9708003	9785563	255,0,0	16	333,573,168,159,351,123,108,111,57,126,138,93,66,132,258,189	0,513,18848,20628,31706,32160,34273,42302,45638,47011,49104,51613,59182,64897,77071,77371
JH594687	7959567	7973183	USP44_1	1	-	7959567	7973183	255,0,0	6	198,207,105,198,438,954	0,1128,6712,9813,12191,12662
JH594623	7468688	7529662	USP45_1	1	-	7468688	7529662	255,0,0	16	129,156,84,102,558,60,93,81,87,144,96,57,102,105,168,99	0,675,4159,7862,9210,14206,17126,18938,25621,31061,32912,34035,46474,52852,55228,60875
JH594707	7949783	8000033	USP46_1	1	+	7949783	8000033	255,0,0	8	87,213,231,75,84,198,81,99	0,2939,4904,32640,42533,45189,49175,50151
JH594612	4033706	4143935	USP47_1	1	+	4033706	4143935	255,0,0	28	57,207,111,138,99,144,81,150,96,153,168,132,69,63,111,105,207,117,120,777,174,81,114,120,132,48,129,174	0,6261,7713,16767,20180,26405,27043,29599,46278,46454,48402,55737,56339,57031,63337,64386,67365,85481,87651,89667,94378,94884,96429,105128,106982,108598,108748,110055
JH594654	8031106	8132423	USP48_1	1	+	8031106	8132423	255,0,0	25	132,123,156,129,126,108,132,84,180,129,150,252,117,126,45,126,123,60,114,129,105,102,156,129,48	0,20169,21863,24652,29519,30182,32745,33606,44018,49060,49901,54102,55627,56709,60611,80128,80406,80822,81160,82580,83054,89351,94937,99036,101269
JH594671	7411330	7421056	USP49_1	1	-	7411330	7421056	255,0,0	6	186,207,105,207,684,654	0,1173,1915,6800,8364,9072
JH594788	2077549	2090307	USP5_1	1	+	2077549	2090307	255,0,0	20	111,126,66,135,144,183,96,195,72,87,126,153,177,87,186,150,147,153,81,93	0,2930,3630,3886,4170,4582,5214,6016,6975,7367,7595,8224,8712,9507,10236,10934,11164,11529,11987,12665
JH594658	12709954	12740621	USP50_1	1	-	12709954	12740621	255,0,0	6	63,135,141,198,228,195	0,15130,26321,28001,30008,30472
JH594890	1654175	1655861	USP51_1	1	-	1654175	1655861	255,0,0	1	1686	0
JH594777	5002894	5056605	USP53_1	1	+	5002894	5056605	255,0,0	14	144,93,135,114,81,105,147,150,162,144,738,198,294,165	0,11105,15180,17564,17753,21170,21879,22988,31530,33678,35050,52832,53072,53546
JH594712	6872522	6929866	USP54_1	1	+	6872522	6929866	255,0,0	24	144,96,135,111,84,105,147,150,165,174,132,378,231,135,168,123,132,117,300,930,120,126,162,558	0,2964,21173,23234,23485,24014,24231,25913,27833,29300,32306,32615,33320,34479,37161,39406,40463,42537,42678,43005,49504,50167,55000,56786
JH594673	5836507	5985967	USP6NL_1	1	+	5836507	5985967	255,0,0	17	72,69,81,78,111,111,48,120,96,66,99,150,141,324,531,141,207	0,55308,58964,76633,82950,89593,92088,105669,109089,109811,109966,112684,148056,148203,148551,149100,149253
JH594608	27797947	27800564	USP6NL_2	1	+	27797947	27800564	255,0,0	5	195,1023,324,690,207	0,331,1360,1708,2410
JH594630	8385700	8419332	USP7_1	1	-	8385700	8419332	255,0,0	30	108,87,75,117,102,99,78,108,72,150,102,66,93,105,102,138,128,147,159,111,78,90,81,54,132,108,90,138,201,114	0,727,958,1196,1778,2708,4568,4739,5336,6009,7212,7583,7740,8680,8981,9586,10588,11321,12839,14789,16879,18150,18341,19392,20174,21009,23643,24628,27390,33518
JH594632	10359622	10359942	USP8_1	1	-	10359622	10359942	255,0,0	2	114,197	0,123
JH594726	7282593	7285174	USP8_2	1	-	7282593	7285174	255,0,0	5	1484,63,120,795,102	0,1486,1558,1682,2479
JH594658	12638683	12708124	USP8_3	1	+	12638683	12708124	255,0,0	18	102,147,87,165,147,162,144,222,549,87,81,264,210,213,234,147,132,183	0,7502,11654,25398,30735,49319,52305,52756,56973,59578,62104,62569,64771,65425,66194,67012,68992,69258
JH594652	13620144	13715374	USP9X_1	1	-	13620144	13715374	255,0,0	44	138,93,261,159,87,222,186,129,225,126,753,144,177,186,219,222,147,147,108,168,126,129,276,132,120,150,243,210,96,351,81,135,135,207,108,150,141,249,117,219,114,81,144,96	0,1651,2077,2527,7240,7414,8109,14062,14692,16072,16573,18695,21169,25090,26864,29294,30170,30916,31292,37166,38303,39400,41695,42170,48655,49558,50012,51339,52031,53356,56317,64034,65939,68143,73996,75064,77395,77613,78057,81186,82747,85028,87438,95134
JH594724	3166668	3213629	USPL1_1	1	+	3166668	3213629	255,0,0	12	99,129,114,129,129,153,357,246,159,291,327,336	0,625,12643,16279,31301,39090,45095,45476,45725,45908,46295,46625
JH594608	22635435	22983309	UST_1	1	-	22635435	22983309	255,0,0	8	285,156,96,156,78,156,48,219	0,54264,56027,118411,131000,152407,212156,347655
JH594637	22102622	22103667	UTF1_1	1	+	22102622	22103667	255,0,0	2	423,201	0,844
JH594621	19103379	19113360	UTP11_1	1	-	19103379	19113360	255,0,0	8	87,111,126,93,114,102,60,63	0,746,2731,2958,3530,4048,5580,9918
JH594672	9605619	9623786	UTP14A_1	1	+	9605619	9623786	255,0,0	14	69,75,126,153,123,96,123,84,300,45,279,192,108,264	0,1566,3260,3668,9381,9602,10299,10505,11116,13843,13954,14980,15306,17903
JH594719	4750365	4752600	UTP14C_1	1	+	4750365	4752600	255,0,0	2	1362,789	0,1446
JH594635	10073947	10085006	UTP15_1	1	-	10073947	10085006	255,0,0	12	216,60,138,96,150,87,135,132,171,186,96,87	0,647,883,1203,2099,3108,5149,6949,8225,9384,9688,10972
JH594660	11743143	11781836	UTP18_1	1	-	11743143	11781836	255,0,0	13	144,174,126,90,102,174,126,90,66,99,111,177,75	0,8412,19165,23643,23954,28267,28541,30258,33597,34875,36604,38351,38618
JH594633	1878883	1999959	UTP20_1	1	+	1878883	1999959	255,0,0	61	81,66,132,186,84,135,153,153,135,180,150,90,108,150,63,159,75,81,210,186,90,84,126,168,210,144,78,222,153,84,138,48,153,156,141,138,138,84,177,135,162,99,168,168,141,117,171,132,111,78,69,183,129,135,186,72,123,150,126,147,153	0,752,937,2253,6495,7448,8036,8756,8986,12931,17095,17367,19796,24299,25099,25940,35853,37431,37788,43109,46449,48261,49742,51343,65255,71395,72941,77560,78282,79676,80599,80908,81057,82388,82905,83510,87764,88181,92209,94104,94451,98700,99911,102326,103700,104958,106365,106760,107254,110437,110920,111121,112084,113666,115877,116811,118376,118526,118970,120456,120923
JH594628	5046111	5148742	UTP23_1	1	+	5046111	5148742	255,0,0	5	189,177,288,93,72	0,6135,7220,7511,102559
JH594714	4057080	4058514	UTP3_1	1	-	4057080	4058514	255,0,0	2	1113,306	0,1128
JH594620	12171	54324	UTP4_1	1	-	12171	54324	255,0,0	16	114,111,189,90,105,153,129,66,96,93,171,216,84,84,195,159	0,976,2550,4350,13749,15587,17686,18889,19692,25337,25537,28838,34612,36100,37673,41994
JH594744	3545355	3574148	UTP6_1	1	-	3545355	3574148	255,0,0	15	156,75,105,84,144,102,75,81,81,78,120,63,93,84,93	0,5024,5913,6199,8130,14521,14629,15443,16007,16843,19814,22048,23645,27389,28700
JH594608	27343030	27944056	UTRN_1	1	-	27343030	27944056	255,0,0	68	93,87,240,156,66,66,138,114,168,153,84,201,75,60,63,69,153,273,129,156,171,144,192,153,204,117,222,162,180,141,174,192,135,171,129,180,174,153,174,132,159,150,135,180,171,156,111,210,147,180,240,123,174,177,108,102,120,153,180,204,162,114,174,93,78,93,63,78	0,1327,4527,5559,21066,22291,28203,49783,55649,57460,63050,69136,75778,77501,90848,94051,98853,104002,133141,170063,184138,270340,277651,299754,302305,307434,310112,315721,329493,330894,335890,340456,347855,350919,351383,352719,357540,363690,366806,371368,372428,379786,381734,386657,388779,391163,391964,405123,405960,407760,408101,418125,422284,425101,425375,428656,431171,432978,433842,434943,445827,446662,447151,449352,449785,451201,477391,600948
JH594739	3952105	3952174	UTS2_1	1	-	3952105	3952174	255,0,0	1	69	0
JH594634	763043	764027	UTS2R_1	1	-	763043	764027	255,0,0	2	117,738	0,246
JH594694	5471666	5831337	UVRAG_1	1	+	5471666	5831337	255,0,0	15	117,117,36,162,75,54,108,126,84,90,60,168,78,354,339	0,37238,44987,55138,65030,88279,152774,175405,195890,197804,199118,210919,264603,358969,359332
JH594717	6268278	6316674	UVSSA_1	1	-	6268278	6316674	255,0,0	11	90,99,180,144,102,84,87,39,117,330,99	0,4742,5346,6794,7834,22682,38713,38869,40523,42713,48297
JH594610	25581058	25691157	UXS1_1	1	+	25581058	25691157	255,0,0	11	93,51,63,180,105,60,120,126,63,60,126	0,32247,41628,48424,62722,70261,73095,89115,103824,107069,109973
JH594655	16065462	16065919	UXT_1	1	-	16065462	16065919	255,0,0	3	72,24,249	0,138,208
JH594652	5132898	5143318	UXT_2	1	+	5132898	5143318	255,0,0	5	132,84,72,108,63	0,1121,1334,1677,10357
JH594800	1971436	2082042	VAC14_1	1	+	1971436	2082042	255,0,0	19	105,150,168,69,108,111,105,138,75,54,153,66,147,132,177,117,75,156,159	0,23719,24188,25199,25756,26586,26975,28076,28718,40651,47720,48143,61581,70267,100328,101861,103345,105417,110447
JH594788	1709274	1710542	VAMP1_1	1	-	1709274	1710542	255,0,0	3	51,159,126	0,765,1142
JH594646	11397516	11398436	VAMP2_1	1	+	11397516	11398436	255,0,0	3	123,159,57	0,608,863
JH594609	14308577	14308772	VAMP3_1	1	+	14308577	14308772	255,0,0	1	195	0
JH594739	3861427	3863058	VAMP3_2	1	+	3861427	3863058	255,0,0	2	51,159	0,1472
JH594723	6088532	6111605	VAMP4_1	1	-	6088532	6111605	255,0,0	5	81,99,48,48,66	0,1024,10031,17118,23007
JH594814	1695907	1696650	VAMP5_1	1	-	1695907	1696650	255,0,0	2	204,138	0,605
JH594960	8084	54541	VAMP7_1	1	-	8084	54541	255,0,0	7	66,93,69,90,138,57,147	0,7507,16607,32405,37152,39487,46310
JH594814	1703929	1705537	VAMP8_1	1	-	1703929	1705537	255,0,0	2	129,159	0,1449
JH594679	8059051	8103332	VANGL1_1	1	-	8059051	8103332	255,0,0	7	258,237,132,138,603,129,72	0,3050,5050,6586,29522,35895,44209
JH594894	1019217	1030853	VANGL2_1	1	-	1019217	1030853	255,0,0	7	258,234,135,138,606,123,69	0,994,5105,5736,6806,11306,11567
JH594752	3982787	4036073	VAPA_1	1	+	3982787	4036073	255,0,0	6	78,153,105,81,174,156	0,29819,32752,33241,45668,53130
JH594614	5660502	5734714	VAPB_1	1	-	5660502	5734714	255,0,0	6	156,177,81,105,153,57	0,2901,5360,9019,26539,74155
JH594933	292563	306597	VARS_1	1	-	292563	306597	255,0,0	29	66,324,114,207,156,126,78,72,102,129,69,105,93,156,102,126,93,96,105,120,81,165,120,102,84,126,138,135,387	0,824,1279,1467,1814,2321,2559,3154,3301,3545,3759,3912,4162,4369,4609,4796,5169,5479,5667,5854,6416,6747,10123,10388,10742,10916,11282,11515,13647
JH594901	907680	919598	VARS2_1	1	+	907680	919598	255,0,0	27	210,99,123,66,96,78,120,111,90,90,126,105,78,63,96,72,126,105,69,75,126,153,207,111,177,126,72	0,550,917,1151,1313,2932,3395,3972,4954,5561,5815,6027,6746,6905,7267,7580,7783,8119,8363,8555,8764,9030,10028,11018,11276,11607,11846
JH594616	29653700	29674206	VASH1_1	1	+	29653700	29674206	255,0,0	7	252,90,57,75,378,114,72	0,10010,11323,12862,16399,19370,20434
JH594793	3451861	3488525	VASH2_1	1	-	3451861	3488525	255,0,0	7	51,117,381,75,57,90,270	0,14699,16543,22536,23139,29037,36394
JH594693	366487	371381	VASP_1	1	+	366487	371381	255,0,0	7	177,171,93,243,48,45,93	0,279,1992,2738,3144,4611,4801
JH594900	132986	138111	VAT1_1	1	+	132986	138111	255,0,0	6	267,207,174,90,243,81	0,3163,3764,4042,4646,5044
JH594659	1063461	1253485	VAT1L_1	1	+	1063461	1253485	255,0,0	10	54,147,129,216,141,105,57,195,84,96	0,78,44557,51164,90645,100273,103418,107211,189345,189928
JH594663	8213344	8294899	VAV1_1	1	-	8213344	8294899	255,0,0	19	48,153,111,87,117,138,99,99,108,135,84,87,102,72,93,108,66,135,201	0,2128,4800,8238,9635,17891,33670,34013,35171,37104,37902,38091,41024,45003,46556,46734,47078,47674,81354
JH594820	2594148	2786312	VAV2_1	1	+	2594148	2786312	255,0,0	25	201,120,57,69,102,102,96,102,96,69,87,84,135,111,99,87,129,75,54,117,87,123,87,156,45	0,44883,101174,123565,144210,147352,149650,153627,154598,155257,157672,163465,164292,167304,168397,168956,178409,179812,181226,182390,182939,184519,185602,186679,192119
JH594810	1901653	2342875	VAV3_1	1	+	1901653	2342875	255,0,0	23	201,120,57,66,108,93,69,102,102,93,72,87,84,135,111,99,102,138,69,117,87,126,153	0,110536,212644,215573,219892,221953,224592,227705,229380,233729,237015,238747,241287,243711,244207,294439,294844,367027,390470,403257,403945,416658,441069
JH594637	7636322	7640262	VAX1_1	1	-	7636322	7640262	255,0,0	4	237,189,186,240	0,363,2415,3700
JH594610	11752208	11790210	VAX2_1	1	-	11752208	11790210	255,0,0	4	99,324,189,192	0,100,9957,37810
JH594623	10934686	10934989	VBP1_1	1	+	10934686	10934989	255,0,0	1	303	0
JH594631	2646979	2647512	VBP1_2	1	+	2646979	2647512	255,0,0	2	495,36	0,497
JH594960	671383	691810	VBP1_3	1	-	671383	691810	255,0,0	6	66,138,102,66,123,90	0,2182,10871,12355,15430,20337
JH594750	2001356	2019151	VCAM1_1	1	+	2001356	2019151	255,0,0	8	273,261,264,267,318,267,267,159	0,2682,4285,8021,10706,11893,13737,17636
JH594823	972332	1071824	VCAN_1	1	+	972332	1071824	255,0,0	32	102,273,174,129,315,255,789,111,138,246,318,444,342,141,120,282,288,141,123,1188,312,141,186,285,1338,114,114,162,81,144,183,123	0,105,4128,4386,23486,30143,30404,31244,31433,31583,31838,32162,32615,32963,54279,54402,54861,55287,55440,55641,56838,57489,57648,57843,58212,62806,67542,72195,73649,93389,99038,99369
JH594712	6388268	6498484	VCL_1	1	-	6388268	6498484	255,0,0	22	147,105,201,207,183,126,303,111,147,132,198,189,177,156,147,96,156,123,108,150,72,168	0,2388,2841,5060,8007,9495,10843,12251,13519,17826,19092,21839,25444,26372,29981,31002,40425,42033,43896,44390,62253,110048
JH594622	26450213	26460496	VCP_1	1	+	26450213	26460496	255,0,0	16	108,174,144,132,132,102,135,135,111,168,123,213,309,156,153,105	0,299,1557,2231,2892,4445,5491,5702,6192,6704,6964,7365,7772,8367,9868,10178
JH594624	11128630	11167773	VCPIP1_1	1	+	11128630	11167773	255,0,0	3	2628,87,870	0,11255,38273
JH594616	1832948	1836220	VCPKMT_1	1	-	1832948	1836220	255,0,0	4	105,126,111,267	0,1306,2799,3005
JH594629	3704136	3704984	VDAC1_1	1	+	3704136	3704984	255,0,0	3	310,72,432	0,311,416
JH594733	4673277	4692389	VDAC1_2	1	+	4673277	4692389	255,0,0	8	66,51,150,57,228,150,57,90	0,651,1522,1766,9902,15625,17948,19022
JH594712	5241692	5252169	VDAC2_1	1	-	5241692	5252169	255,0,0	8	90,57,150,228,54,153,51,66	0,1672,4348,5436,6126,6278,9619,10411
JH594696	3174195	3185551	VDAC3_1	1	+	3174195	3185551	255,0,0	8	66,51,153,54,228,150,57,90	0,1303,5547,6696,7879,9390,10364,11266
JH594729	795451	841429	VDR_1	1	+	795451	841429	255,0,0	7	147,132,183,177,153,117,258	0,14792,29393,35225,43780,44143,45720
JH594671	9325620	9337665	VEGFA_1	1	+	9325620	9337665	255,0,0	6	303,309,195,81,96,147	0,306,7221,8214,10679,11898
JH594719	6901405	6903487	VEGFB_1	1	-	6901405	6903487	255,0,0	4	219,78,195,60	0,671,916,2022
JH594873	296210	437007	VEGFC_1	1	+	296210	437007	255,0,0	6	144,216,189,153,333,111	0,104739,106424,120185,136095,140686
JH594768	852896	867152	VEGFD_1	1	+	852896	867152	255,0,0	6	213,192,147,102,192,126	0,4301,7311,9211,13134,14130
JH594668	3048845	3299678	VEPH1_1	1	+	3048845	3299678	255,0,0	13	138,213,177,171,207,219,210,399,129,138,114,141,234	0,18744,34042,69909,81795,115967,141191,142132,177820,182299,222327,245675,250599
JH594660	5220788	5228395	VEZF1_1	1	+	5220788	5228395	255,0,0	5	699,63,186,114,426	0,1472,2625,4058,7181
JH594687	7708653	7755043	VEZT_1	1	+	7708653	7755043	255,0,0	12	96,93,177,276,138,147,333,192,99,213,273,180	0,7936,12390,14302,17472,23293,25032,29092,34617,42424,45919,46210
JH594776	5675024	5676833	VGF_1	1	-	5675024	5676833	255,0,0	4	519,261,630,390	0,522,786,1419
JH594685	11660197	11668763	VGLL1_1	1	-	11660197	11668763	255,0,0	3	261,111,156	0,306,8410
JH594704	10473089	10480126	VGLL2_1	1	-	10473089	10480126	255,0,0	5	39,327,192,309,78	0,1277,1619,4061,6959
JH594618	4026016	4074853	VGLL3_1	1	+	4026016	4074853	255,0,0	5	123,66,213,525,42	0,13211,13429,27263,48795
JH594607	11575942	11734793	VGLL4_1	1	-	11575942	11734793	255,0,0	6	276,120,219,192,81,66	0,873,6268,37518,75511,158785
JH594607	9910698	9914904	VHL_1	1	+	9910698	9914904	255,0,0	3	339,123,171	0,2652,4035
JH594647	9526421	9546839	VIL1_1	1	+	9526421	9546839	255,0,0	17	75,198,108,105,207,75,99,153,99,138,159,183,144,144,192,141,111	0,879,2177,2490,4278,4598,5309,6104,6971,7154,7911,9402,10159,11207,11820,15278,20307
JH594655	2114302	2127711	VILL_1	1	-	2114302	2127711	255,0,0	15	111,183,147,144,162,162,135,87,135,93,78,159,111,108,198	0,1069,2655,3751,4416,5090,5331,7847,8405,9237,9433,9875,10369,11631,13211
JH594681	12593581	12600288	VIM_1	1	-	12593581	12600288	255,0,0	8	96,66,222,126,162,96,78,564	0,519,1364,1939,2698,2943,5451,6143
JH594735	8058272	8059207	VIM_2	1	-	8058272	8059207	255,0,0	4	126,93,126,447	0,133,336,488
JH594608	18745790	18747837	VIP_1	1	-	18745790	18747837	255,0,0	3	132,105,123	0,907,1924
JH594616	30313105	30341567	VIPAS39_1	1	-	30313105	30341567	255,0,0	16	96,93,84,90,42,135,75,81,105,96,57,66,63,60,15,102	0,515,2048,3195,3607,4309,5091,6795,11160,12286,22623,23434,24420,27616,27712,28360
JH594607	21640899	21660915	VIPR1_1	1	+	21640899	21660915	255,0,0	9	113,108,102,105,153,63,93,129,153	0,9232,10741,11313,13933,14634,15395,18737,19863
JH594755	6058103	6348743	VIPR2_1	1	+	6058103	6348743	255,0,0	10	102,108,99,96,144,153,69,93,129,183	0,64672,76726,220153,271683,279202,282511,283214,288415,290457
JH594615	23969964	24034886	VIRMA_1	1	+	23969964	24034886	255,0,0	24	63,117,84,51,168,117,273,1140,495,153,84,93,543,237,252,219,132,153,159,99,165,333,144,153	0,9058,13069,14674,16188,18599,20220,24231,28508,30060,38178,40496,40719,41769,42511,45897,50690,58244,58850,59668,60733,61366,63956,64769
JH594611	27325514	27443217	VIT_1	1	-	27325514	27443217	255,0,0	9	177,513,228,102,138,81,135,153,42	0,5576,9055,14576,37575,75411,89967,96568,117661
JH594624	24583772	24584293	VIT_2	1	+	24583772	24584293	255,0,0	2	281,228	0,293
JH594776	3624356	3626285	VKORC1_1	1	-	3624356	3626285	255,0,0	3	213,108,174	0,887,1755
JH594739	2721151	2721613	VKORC1L1_1	1	-	2721151	2721613	255,0,0	1	462	0
JH594631	2275021	2303942	VLDLR_1	1	+	2275021	2303942	255,0,0	16	120,123,120,372,120,123,114,126,168,225,114,144,141,156,87,174	0,11954,13810,16705,17187,17389,18367,18584,19422,20430,22014,23343,23807,25374,27122,28747
JH594885	221058	222462	VMA21_1	1	+	221058	222462	255,0,0	2	111,141	0,1263
JH594663	9154413	9156089	VMAC_1	1	-	9154413	9156089	255,0,0	2	300,192	0,1484
JH594646	13057618	13058511	VMO1_1	1	-	13057618	13058511	255,0,0	3	294,114,105	0,575,788
JH594660	3441781	3542431	VMP1_1	1	-	3441781	3542431	255,0,0	10	144,99,66,114,84,129,168,114,95,144	0,1261,19382,26255,27915,64876,71893,98407,99393,100506
JH594782	4043467	4044324	VN1R1_1	1	+	4043467	4044324	255,0,0	3	306,186,117	0,530,740
JH594693	8911546	8918721	VN1R2_1	1	-	8911546	8918721	255,0,0	2	213,468	0,6707
JH594693	8846154	8912422	VN1R4_1	1	-	8846154	8912422	255,0,0	3	111,213,426	0,141,65842
JH594734	444324	444570	VN1R5_1	1	-	444324	444570	255,0,0	2	93,63	0,183
JH594608	41053641	41107948	VNN1_1	1	+	41053641	41107948	255,0,0	6	195,294,96,246,183,129	0,43137,44512,44611,52944,54178
JH594608	41065774	41130235	VNN1_2	1	+	41065774	41130235	255,0,0	5	90,195,186,105,246	0,30121,63315,64104,64215
JH594608	41135420	41152497	VNN1_3	1	+	41135420	41152497	255,0,0	8	141,123,195,291,96,252,171,129	0,4137,8935,9822,10816,10924,15697,16948
JH594608	41021815	41033783	VNN2_1	1	+	41021815	41033783	255,0,0	7	198,138,198,288,375,171,186	0,524,1723,3350,6037,7354,11782
JH594608	41048103	41056182	VNN3_1	1	+	41048103	41056182	255,0,0	2	147,114	0,7965
JH594720	6536028	6595096	VOPP1_1	1	+	6536028	6595096	255,0,0	4	57,78,126,186	0,30642,36063,58882
JH594667	5095059	5095377	VPREB1_1	1	-	5095059	5095377	255,0,0	1	318	0
JH595064	49563	49881	VPREB1_2	1	+	49563	49881	255,0,0	2	48,105	0,213
JH594763	1751927	1752254	VPREB3_1	1	-	1751927	1752254	255,0,0	1	327	0
JH594749	2470094	2479372	VPS11_1	1	-	2470094	2479372	255,0,0	16	165,222,171,201,141,162,189,144,189,150,201,252,162,135,186,189	0,338,1183,1484,1776,2146,2415,2735,3554,4336,4883,5779,7485,7973,8202,9089
JH594713	3537200	3822455	VPS13A_1	1	-	3537200	3822455	255,0,0	65	75,126,84,96,126,45,165,78,111,81,147,114,105,72,81,147,156,231,132,132,129,150,102,396,273,117,162,252,174,87,357,93,234,219,171,126,129,153,300,171,102,117,150,84,153,150,132,120,135,138,111,189,144,93,93,171,111,126,51,81,60,111,99,96,102	0,2863,6520,24202,32468,32691,33050,33297,34392,35394,36697,38136,44650,45621,46357,46638,47305,50822,57210,73141,73662,83490,84363,84731,88332,92720,98081,104005,104436,105910,107759,108573,109560,110511,111349,111909,117389,120458,130849,132590,139693,139875,141047,142738,145916,146473,153917,162707,165569,168440,192890,193084,215487,216175,225341,227856,228909,229221,243216,243667,251173,251784,252925,253284,285153
JH594615	18337598	19203099	VPS13B_1	1	-	18337598	19203099	255,0,0	62	246,249,105,177,171,180,795,120,201,129,282,147,195,198,171,174,87,261,159,162,348,183,195,186,207,204,408,138,333,351,144,129,201,111,405,147,111,171,207,219,234,129,123,111,171,135,180,126,195,171,186,84,138,123,96,198,177,183,168,120,144,147	0,3955,4845,7275,15041,17193,20501,24354,54763,55176,57552,59837,63776,65141,65682,66981,67330,68074,76699,122197,136004,137617,153083,198528,199012,202845,231174,250495,265657,265993,317240,322023,337422,379985,385046,388936,391388,392071,408360,424761,448348,461992,498661,503502,619392,620340,715274,760731,770990,777034,784183,786531,787569,788211,788829,793328,801310,804331,806954,824332,848661,865354
JH594636	7691249	7864322	VPS13C_1	1	-	7691249	7864322	255,0,0	78	90,129,117,126,42,165,78,111,81,141,114,111,72,84,144,138,234,129,129,129,165,105,390,297,123,162,42,192,102,99,366,90,231,249,171,60,150,150,300,168,105,117,162,105,156,156,303,168,105,114,162,81,144,141,135,114,123,135,114,192,144,93,129,63,171,108,126,81,60,60,111,66,57,105,96,45,45,99	0,1876,15496,16125,18956,20515,21301,22198,23435,25498,27418,27655,28550,28741,29583,30785,34429,36958,38745,39152,41039,41922,43903,44953,45759,48274,49024,49093,49451,50973,51482,56330,57703,59167,60636,63201,65323,68641,74192,75693,76294,77727,79220,80794,82370,86971,88385,89361,89748,90748,91611,94968,97002,98462,100755,103550,105065,107071,107931,109151,111482,115259,116168,124409,125827,126562,127765,130668,131556,135880,139454,139886,144831,148141,150149,154317,157249,172974
JH594654	16815671	17111551	VPS13D_1	1	-	16815671	17111551	255,0,0	69	129,240,135,192,132,168,135,150,96,150,150,81,180,111,162,108,237,126,174,132,141,129,195,246,207,150,54,132,153,105,72,126,141,87,210,78,207,156,135,267,213,111,171,213,222,183,180,129,87,1035,150,2214,132,132,171,75,132,183,198,102,168,96,174,102,117,81,192,78,96	0,1762,13773,63085,67025,118617,120346,128905,131401,132445,145155,146135,148018,150532,151689,156464,158651,159725,163717,164117,168837,170575,171008,173404,178542,178945,181102,182503,185231,186397,190699,194234,196381,198865,200192,203492,204090,205497,208233,209534,213544,215735,216032,220268,222320,227273,238976,248241,249971,256051,260320,261598,265836,267359,268647,269676,270636,271441,272383,272739,274723,275762,276314,279011,281337,283671,283844,286565,295784
JH594710	1373252	1393129	VPS16_1	1	+	1373252	1393129	255,0,0	23	51,90,99,129,144,117,123,57,90,90,81,132,132,111,135,108,96,111,78,168,99,105,141	0,13454,13750,13936,14144,14412,14631,14879,15243,15440,15684,16236,16461,16932,17207,17427,17625,17804,18235,18409,18659,19522,19736
JH594682	9177971	9185972	VPS18_1	1	+	9177971	9185972	255,0,0	5	90,144,93,1869,726	0,1114,4141,4381,7275
JH594900	310931	314911	VPS25_1	1	-	310931	314911	255,0,0	6	111,75,90,51,213,54	0,1486,2348,2806,3508,3926
JH594769	1519570	1542913	VPS26A_1	1	-	1519570	1542913	255,0,0	8	111,144,72,105,168,156,69,156	0,2197,4161,5742,8237,14448,15747,23187
JH594670	1291949	1319505	VPS26B_1	1	-	1291949	1319505	255,0,0	6	147,141,174,168,156,222	0,577,2598,4745,9376,27334
JH594791	4731873	4734721	VPS28_1	1	-	4731873	4734721	255,0,0	6	114,93,54,102,105,90	0,288,499,1164,1386,2758
JH594667	14482388	14485278	VPS29_1	1	+	14482388	14485278	255,0,0	3	192,237,111	0,2004,2779
JH594635	12022982	12023509	VPS29_2	1	+	12022982	12023509	255,0,0	2	321,204	0,323
JH594671	13620600	13621134	VPS29_3	1	-	13620600	13621134	255,0,0	1	534	0
JH594737	384904	410589	VPS33A_1	1	-	384904	410589	255,0,0	13	174,174,135,138,66,126,192,177,117,189,126,66,102	0,545,3029,5356,6418,7619,9641,14903,15397,20375,22343,22906,25583
JH594615	3512292	3530198	VPS33B_1	1	+	3512292	3530198	255,0,0	23	96,84,63,52,66,45,96,105,87,78,75,87,90,75,63,57,42,138,75,99,75,120,75	0,3473,3910,5555,5806,9831,10707,11103,11583,11893,12182,12577,12834,13173,13508,13705,14958,15597,16358,16932,17227,17409,17831
JH594620	24895549	24918171	VPS35_1	1	-	24895549	24918171	255,0,0	16	177,144,243,177,123,159,204,150,96,111,81,213,177,123,96,99	0,2320,2900,3619,5615,8686,9413,11657,11912,14742,16082,17307,18993,19650,20491,22523
JH594630	17370064	17495903	VPS35L_1	1	+	17370064	17495903	255,0,0	26	111,168,123,145,129,84,60,99,48,93,78,147,45,111,117,54,78,66,87,78,69,84,186,120,147,96	0,2966,8397,15932,19333,28356,30034,37551,38344,39808,44541,45081,60260,61080,61714,68297,70964,73949,75233,76999,79067,83151,102812,118169,125107,125743
JH594811	183568	233075	VPS36_1	1	+	183568	233075	255,0,0	13	96,66,69,117,87,90,78,135,66,63,87,75,93	0,17482,19611,28241,29378,30205,35512,36220,42981,47103,47751,49247,49414
JH594705	5289784	5319258	VPS37A_1	1	-	5289784	5319258	255,0,0	11	78,144,69,57,129,66,132,99,114,75,126	0,1129,4939,5088,5233,9216,11011,15348,16102,18108,29348
JH594737	900102	933395	VPS37B_1	1	-	900102	933395	255,0,0	6	102,198,177,84,171,111	0,120,321,1501,3063,33182
JH594846	66099	73019	VPS37C_1	1	+	66099	73019	255,0,0	7	93,171,84,234,123,183,174	0,3498,4672,6173,6434,6560,6746
JH594683	1451859	1453522	VPS37D_1	1	+	1451859	1453522	255,0,0	3	171,84,360	0,701,1303
JH594682	10477560	10516521	VPS39_1	1	-	10477560	10516521	255,0,0	25	75,90,135,84,63,105,129,117,99,78,84,141,147,141,129,120,123,183,99,99,90,45,60,63,72	0,882,1897,2162,2258,3480,4441,5061,5777,6252,6603,6828,7439,9675,10976,16327,16561,21467,23343,23878,25820,27170,27532,30429,38889
JH594720	439269	657575	VPS41_1	1	-	439269	657575	255,0,0	25	78,81,45,99,135,138,60,135,51,144,129,93,81,57,117,129,99,63,150,129,63,63,75,78,108	0,665,2799,2949,24753,26677,28858,38177,42441,45055,46802,56845,59320,66077,67683,69751,73577,100229,106212,107560,147745,151426,160104,214850,218198
JH594856	2368773	2446336	VPS45_1	1	-	2368773	2446336	255,0,0	14	87,132,120,108,165,162,114,135,111,138,72,75,135,93	0,34032,53421,54933,55251,65369,65935,66462,68872,69427,69687,70783,76759,77470
JH594722	6991433	6998647	VPS4A_1	1	+	6991433	6998647	255,0,0	10	117,147,60,120,159,147,81,222,141,99	0,210,2399,2574,3176,3926,4470,4839,6328,7115
JH594669	13214212	13232547	VPS4B_1	1	-	13214212	13232547	255,0,0	10	99,141,222,81,147,159,120,78,156,114	0,2534,3406,5718,6468,7095,9772,14031,16863,18221
JH594859	2350375	2462097	VPS50_1	1	+	2350375	2462097	255,0,0	24	78,54,69,120,87,45,96,144,129,96,93,99,93,177,117,108,123,81,150,93,162,123,189,117	0,4353,5839,6595,7969,28881,30290,32802,49805,52723,60394,60826,65370,68625,70291,73182,90884,92851,102340,103766,104916,108279,110210,111605
JH594719	6072837	6086124	VPS51_1	1	-	6072837	6086124	255,0,0	10	258,90,123,219,213,720,219,147,132,231	0,1105,1285,1852,2258,2884,3825,4148,12470,13056
JH594867	139991	157356	VPS52_1	1	-	139991	157356	255,0,0	20	147,117,114,63,111,93,126,117,156,132,57,135,99,150,177,66,78,54,78,90	0,357,693,10790,11067,11297,11662,12070,12669,13288,13798,13994,14239,14628,15158,15628,15880,16141,16356,17275
JH594646	18663817	18786663	VPS53_1	1	-	18663817	18786663	255,0,0	18	75,147,78,84,147,243,99,99,144,144,144,81,120,117,87,69,48,72	0,4076,17624,18900,22823,25818,35127,42323,54711,56814,57400,60129,80658,82628,87069,106340,109655,122774
JH594610	19268933	19345971	VPS54_1	1	+	19268933	19345971	255,0,0	22	135,243,78,129,387,129,105,60,96,66,273,129,180,114,66,105,87,123,81,105,99,102	0,890,8503,13252,17194,28024,29071,31611,33788,38710,38782,42048,42829,43789,52201,54990,55996,56652,56888,67833,70387,76936
JH594856	1469768	1480170	VPS72_1	1	+	1469768	1480170	255,0,0	6	117,153,117,174,147,381	0,3650,3973,5202,9582,10021
JH594698	5946300	6146145	VPS8_1	1	-	5946300	6146145	255,0,0	38	147,78,171,168,81,84,81,102,90,150,90,99,84,84,63,111,72,123,72,90,222,90,99,75,171,81,108,60,153,69,87,126,60,45,96,129,69,153	0,2859,42317,45090,47393,59074,59492,64260,67984,72706,90200,96100,97089,97887,102120,103210,109329,115901,116617,123235,124073,152737,154497,156487,158683,162865,166248,167900,168063,169482,173076,174054,183774,184960,189503,191394,198233,199692
JH594659	12520038	12529460	VPS9D1_1	1	-	12520038	12529460	255,0,0	14	90,105,210,129,120,84,90,51,63,111,165,93,66,99	0,450,1729,2216,3283,4082,4340,4546,4952,5103,6598,6866,7818,9323
JH594651	15669344	15709236	VRK1_1	1	-	15669344	15709236	255,0,0	8	177,123,132,93,111,84,69,159	0,4235,5152,10648,10874,17250,18754,39733
JH594611	4301528	4389215	VRK2_1	1	-	4301528	4389215	255,0,0	9	165,108,123,123,132,108,66,75,135	0,10761,17087,24509,33380,62072,66969,68444,87552
JH594693	5183222	5226633	VRK3_1	1	-	5183222	5226633	255,0,0	8	144,129,135,90,87,66,168,159	0,16497,23054,25124,28937,31967,39823,43252
JH594616	27147960	27150069	VRTN_1	1	+	27147960	27150069	255,0,0	3	1149,525,213	0,1176,1896
JH594674	1625217	1644412	VSIG1_1	1	+	1625217	1644412	255,0,0	5	165,198,156,117,126	0,9730,15866,16350,19069
JH594667	7886284	7912629	VSIG10_1	1	+	7886284	7912629	255,0,0	6	279,300,258,285,111,162	0,11736,16183,21574,23672,26183
JH594693	6398274	6403923	VSIG10L_1	1	-	6398274	6403923	255,0,0	7	117,297,279,249,282,294,390	0,1419,1821,3001,4048,4435,5259
JH594670	13023390	13034226	VSIG10L2_1	1	-	13023390	13034226	255,0,0	3	51,96,221	0,654,10615
JH594670	14649100	14653854	VSIG2_1	1	+	14649100	14653854	255,0,0	7	60,159,207,159,120,141,132	0,517,1158,2383,3506,3741,4622
JH594692	1911264	1930005	VSIG4_1	1	+	1911264	1930005	255,0,0	4	357,279,105,237	0,1104,15799,18504
JH594894	1647977	1651672	VSIG8_1	1	+	1647977	1651672	255,0,0	7	168,201,216,117,177,162,66	0,624,947,1990,2397,3461,3629
JH594795	168002	244473	VSNL1_1	1	+	168002	244473	255,0,0	3	162,216,195	0,65779,76276
JH594720	7645292	7675699	VSTM2A_1	1	-	7645292	7675699	255,0,0	5	87,75,273,171,78	0,134,23614,28336,30329
JH594620	23259465	23262569	VSTM2B_1	1	-	23259465	23262569	255,0,0	2	51,192	0,2912
JH594614	26282435	26317387	VSTM2L_1	1	-	26282435	26317387	255,0,0	4	270,54,168,120	0,9980,12420,34832
JH594806	1998249	2110713	VSTM4_1	1	+	1998249	2110713	255,0,0	6	141,249,108,108,63,123	0,150,38463,83141,84776,112341
JH594747	3951022	3982629	VSTM5_1	1	+	3951022	3982629	255,0,0	3	93,324,141	0,31029,31466
JH594648	972621	977469	VSX1_1	1	+	972621	977469	255,0,0	3	423,123,186	0,3503,4662
JH594616	27055223	27074608	VSX2_1	1	+	27055223	27074608	255,0,0	5	369,84,123,180,261	0,1590,5559,18109,19124
JH594608	30247006	30327348	VTA1_1	1	-	30247006	30327348	255,0,0	8	144,81,114,108,75,129,93,114	0,11907,21936,25165,48238,48954,53128,80228
JH594679	5976078	5998334	VTCN1_1	1	+	5976078	5998334	255,0,0	4	72,400,279,120	0,14525,18167,22136
JH594637	3103007	3493790	VTI1A_1	1	+	3103007	3493790	255,0,0	8	93,60,111,75,87,72,60,93	0,10968,16197,91705,102942,233405,234590,390690
JH594610	8128161	8128839	VTI1B_1	1	+	8128161	8128839	255,0,0	3	315,216,138	0,320,540
JH594616	19904405	19923195	VTI1B_2	1	-	19904405	19923195	255,0,0	6	84,63,174,192,60,120	0,2770,4455,9477,12431,18670
JH594744	1706958	1709526	VTN_1	1	+	1706958	1709526	255,0,0	6	126,81,141,156,147,108	0,429,589,997,1313,2460
JH594728	3063883	3066898	VWA1_1	1	-	3063883	3066898	255,0,0	3	312,279,558	0,422,2457
JH594637	4906484	4942021	VWA2_1	1	+	4906484	4942021	255,0,0	9	75,132,111,192,135,108,573,552,129	0,1127,8031,23829,25129,31512,32786,34185,35408
JH594630	19994239	20054895	VWA3A_1	1	+	19994239	20054895	255,0,0	22	120,99,105,105,57,120,135,105,78,96,123,72,147,189,72,99,135,141,147,150,123,114	0,14315,15855,18414,18783,31611,33768,34008,35411,35914,37352,41616,41915,42511,45401,51221,52190,57122,58457,59105,60188,60542
JH594610	33410324	33606163	VWA3B_1	1	-	33410324	33606163	255,0,0	21	102,144,123,108,174,117,156,114,162,126,174,96,138,132,144,198,138,165,162,249,192	0,3841,5676,10317,30432,40696,61220,63639,66722,70361,76239,81421,92818,94345,101341,109467,156839,160233,169735,171887,195647
JH594998	20592	49970	VWA5A_1	1	+	20592	49970	255,0,0	4	99,144,117,144	0,21652,27493,29234
JH594654	9478897	9533036	VWA5B1_1	1	-	9478897	9533036	255,0,0	17	504,129,297,144,192,174,186,117,198,111,177,126,132,144,270,156,138	0,9235,11980,12809,19490,20793,24426,26037,26628,28726,37050,41630,42359,43446,50123,51668,54001
JH594698	6773341	6786526	VWA5B2_1	1	-	6773341	6786526	255,0,0	20	552,66,138,246,102,186,267,48,174,186,114,207,111,153,129,132,120,219,171,138	0,951,1135,2063,2315,2521,3375,3645,3784,4841,5500,5701,5986,7978,8484,8809,9526,9854,12798,13047
JH594933	283200	291712	VWA7_1	1	-	283200	291712	255,0,0	17	63,186,135,303,93,159,126,186,120,114,168,198,102,105,222,51,234	0,276,665,875,1709,1913,2219,2835,3505,3843,5378,5664,6322,7033,7707,7935,8278
JH594650	14065691	14532661	VWA8_1	1	+	14065691	14532661	255,0,0	44	162,78,126,111,165,165,108,105,132,135,75,162,108,171,75,114,111,105,69,78,78,135,117,204,156,108,135,198,114,66,126,108,156,195,81,186,108,156,105,126,162,99,237,108	0,23624,56364,60715,84856,88149,91013,93872,106613,109512,109736,146105,148146,161477,164588,177395,188688,192027,204329,228795,257562,259727,262180,266096,267927,286197,288250,290944,307127,308286,308988,310833,311970,324264,338177,342379,397057,401360,408831,438468,440884,463516,464508,466862
JH594841	325898	540058	VWC2_1	1	+	325898	540058	255,0,0	4	363,333,129,150	0,372,39261,214010
JH594647	5397485	5566191	VWC2L_1	1	+	5397485	5566191	255,0,0	3	393,129,147	0,27289,168559
JH594719	9639095	9676272	VWCE_1	1	+	9639095	9676272	255,0,0	18	108,144,111,129,117,117,129,267,99,66,120,87,87,87,81,96,90,21	0,2594,2773,3222,9104,12825,13776,17719,21508,26490,27937,28707,32673,35582,35752,36328,36991,37156
JH594848	1786575	1838760	VWDE_1	1	-	1786575	1838760	255,0,0	24	99,90,99,96,90,96,81,225,33,171,105,111,135,555,63,123,210,267,75,219,144,246,231,186	0,3506,3693,7178,8909,9531,11010,21698,22747,22825,25164,27334,31120,32496,33102,33234,33612,36041,37527,37848,41643,47656,49978,51999
JH594788	1128491	1324673	VWF_1	1	-	1128491	1324673	255,0,0	46	189,90,45,129,96,180,111,144,213,99,102,195,342,192,141,180,165,147,141,117,1377,135,156,156,114,141,144,138,135,102,159,96,237,201,192,102,141,138,114,117,213,66,54,207,108,165	0,900,2674,3255,4263,35933,38550,43359,48711,50156,52021,60199,62148,62675,64066,80768,82206,85265,85706,85943,87760,92205,93251,94232,96012,96323,99687,101663,104565,105893,114332,116452,123908,128892,129768,139624,140884,142042,151510,152495,154326,174861,174930,184906,185402,196017
JH594766	1570986	1675159	WAC_1	1	+	1570986	1675159	255,0,0	13	42,199,108,115,114,306,246,123,150,117,147,126,69	0,1926,65816,72682,73364,78488,94086,95794,96892,99480,101093,102424,104104
JH594761	1223531	1312746	WAPL_1	1	-	1223531	1312746	255,0,0	20	63,96,90,207,165,117,174,78,99,111,228,114,135,153,96,120,222,696,105,501	0,356,9534,12662,17766,18309,18738,20922,22067,22523,26879,30294,31655,32078,33807,57990,61278,61503,62214,88714
JH594786	1510480	1514213	WAPL_2	1	+	1510480	1514213	255,0,0	9	180,96,567,90,600,222,281,204,729	0,454,644,1292,1396,1997,2221,2798,3004
JH594651	11798037	11818152	WARS_1	1	+	11798037	11818152	255,0,0	9	213,108,123,183,99,111,177,135,159	0,1286,5483,6166,10886,13905,14194,17058,19956
JH594679	3236839	3331826	WARS2_1	1	+	3236839	3331826	255,0,0	5	261,81,87,114,450	0,63845,67153,92549,94537
JH594616	14681320	14682396	WARS2_2	1	+	14681320	14682396	255,0,0	2	588,486	0,590
JH594652	4282157	4289188	WAS_1	1	-	4282157	4289188	255,0,0	11	54,114,408,153,42,177,54,102,93,135,78	0,868,1253,1874,2229,3124,4284,4566,4766,6487,6953
JH594623	19152045	19174829	WASF1_1	1	-	19152045	19174829	255,0,0	8	156,630,180,171,120,150,132,135	0,1081,2883,4799,6437,8928,13270,22649
JH594654	2401318	2418794	WASF2_1	1	+	2401318	2418794	255,0,0	8	132,132,153,120,132,81,516,156	0,6615,7262,9799,10937,13815,15779,17320
JH594774	4455421	4510895	WASF3_1	1	+	4455421	4510895	255,0,0	8	135,132,150,123,174,270,366,156	0,34329,36607,40035,45567,49408,51419,55318
JH594806	668497	737364	WASHC2A_1	1	-	668497	737364	255,0,0	20	138,177,333,129,72,66,117,84,120,183,105,63,90,117,69,111,93,174,165,123	0,2209,3160,3640,5451,5976,7278,8002,8214,12250,23222,28505,37548,44971,48294,48909,52156,56852,67758,68744
JH594633	2691427	2751016	WASHC3_1	1	-	2691427	2751016	255,0,0	6	81,66,114,66,105,51	0,10481,31428,50571,58870,59538
JH594633	6461168	6524556	WASHC4_1	1	+	6461168	6524556	255,0,0	33	60,138,54,66,45,66,87,45,105,123,123,129,162,129,129,105,150,78,108,117,168,156,72,108,135,108,66,87,150,96,198,99,66	0,3765,8068,8227,9046,9538,13362,15034,15559,16311,16941,17166,18079,23880,29132,34094,34766,35046,36302,36995,38474,38782,40672,41034,43213,45174,48584,49127,53273,59244,59972,60448,63322
JH594628	12704383	12758768	WASHC5_1	1	-	12704383	12758768	255,0,0	24	93,153,96,129,84,102,162,126,180,102,81,144,108,78,117,129,129,171,114,156,192,99,93,186	0,3746,5915,7844,13119,13291,13923,15816,17119,18038,19236,20383,21583,23635,25869,29003,29860,42314,44728,46035,47027,49571,50291,54199
JH594773	1016863	1050087	WASL_1	1	+	1016863	1050087	255,0,0	5	135,87,171,522,108	0,2569,13572,28385,33116
JH594610	8045623	8047647	WBP1_1	1	-	8045623	8047647	255,0,0	5	453,177,105,105,69	0,628,933,1535,1955
JH594790	3636211	3650663	WBP11_1	1	-	3636211	3650663	255,0,0	11	432,183,243,18,102,192,198,135,198,96,69	0,2105,3293,3566,4633,7175,7918,8295,9711,12700,14383
JH594711	7004700	7006315	WBP11_2	1	+	7004700	7006315	255,0,0	7	195,75,257,96,192,165,255	0,374,453,711,823,1016,1360
JH594613	29380832	29395298	WBP1L_1	1	+	29380832	29395298	255,0,0	4	102,159,396,327	0,12195,13734,14139
JH594634	6592962	6599871	WBP2_1	1	+	6592962	6599871	255,0,0	8	60,111,135,93,135,123,81,48	0,2332,3552,4578,5497,5833,6668,6861
JH594675	3756650	3756794	WBP2NL_1	1	+	3756650	3756794	255,0,0	1	144	0
JH594650	14968063	14996268	WBP4_1	1	-	14968063	14996268	255,0,0	6	171,75,57,99,123,87	0,6365,6470,18754,24925,28118
JH594658	3354175	3363616	WDCP_1	1	-	3354175	3363616	255,0,0	7	36,135,117,207,228,483,819	0,78,1584,7590,7893,8127,8622
JH594647	15120656	15168992	WDFY1_1	1	-	15120656	15168992	255,0,0	12	54,108,129,102,105,126,111,153,54,72,69,135	0,866,2263,5662,9348,12535,14754,16513,19654,23277,28249,48201
JH594650	638749	892449	WDFY2_1	1	-	638749	892449	255,0,0	11	108,135,99,111,123,111,153,54,72,69,138	0,2082,3753,9454,19320,28554,38989,50992,84337,113892,253562
JH594863	1057437	1246638	WDFY3_1	1	+	1057437	1246638	255,0,0	64	180,123,108,165,192,186,168,468,102,195,456,84,180,213,117,231,99,219,183,234,159,111,192,153,72,162,96,123,213,237,138,180,234,96,165,228,111,180,162,78,228,168,165,147,117,87,84,54,120,117,105,156,93,210,150,156,159,180,183,96,321,117,198,120	0,15653,31641,37369,42075,43495,45589,47518,48879,51920,56550,58771,63213,65013,68491,72921,74461,74718,83501,85715,87283,90993,92614,94026,99038,99197,102645,105130,105447,109796,111272,113283,114846,120197,122039,123460,125263,126704,127695,131359,132911,144145,146854,149510,150805,152300,154266,155067,155389,158666,159853,161504,166344,166643,169842,172612,173931,176040,179992,181513,185518,186425,187046,189081
JH594806	2145629	2485637	WDFY4_1	1	-	2145629	2485637	255,0,0	52	66,117,186,183,117,186,150,210,90,156,108,117,126,96,138,171,195,75,135,186,96,237,156,105,165,177,201,102,84,165,72,156,189,111,153,225,180,222,75,117,99,216,84,582,189,459,156,189,192,132,108,120	0,1269,6036,8214,13167,14048,16205,18971,27606,29529,40532,43323,45980,86612,107955,124064,127294,135230,169181,170571,172245,181078,183657,185672,189324,207104,208200,210305,212352,213022,216186,220796,226826,228275,229367,230884,236788,237791,239066,239576,240674,241998,256603,297585,317126,323010,328331,330858,332724,336578,338860,339888
JH594616	6808846	6865588	WDHD1_1	1	-	6808846	6865588	255,0,0	22	144,105,168,84,195,132,117,156,138,243,183,189,213,141,105,96,96,48,114,147,114,75	0,2947,3654,6708,6923,10147,10917,23397,25716,27948,29922,31335,34174,37745,38114,39017,41890,43139,43362,44123,47619,56667
JH594610	19815380	20090256	WDPCP_1	1	+	19815380	20090256	255,0,0	14	84,48,69,57,117,135,192,609,189,123,66,102,162,84	0,9079,11983,12308,49539,51864,60537,77700,86571,89825,148958,183207,245422,274792
JH594756	4434684	4485690	WDR1_1	1	-	4434684	4485690	255,0,0	14	105,144,174,63,90,153,90,234,81,78,180,150,90,120	0,2010,4508,6961,9729,11502,13573,17881,18457,19363,30286,32231,36037,50886
JH594637	11053005	11053092	WDR11_1	1	+	11053005	11053092	255,0,0	1	87	0
JH594637	11055186	11107407	WDR11_2	1	+	11055186	11107407	255,0,0	28	87,111,153,174,183,168,111,198,105,177,87,78,108,123,150,105,117,171,111,60,63,84,102,165,99,144,81,141	0,1134,5909,6991,8536,10971,11521,12694,13186,16608,20334,26758,31571,33569,34368,39334,39867,40358,43848,45087,46254,47117,47999,48621,49273,49797,50665,52080
JH594662	10214056	10237721	WDR12_1	1	-	10214056	10237721	255,0,0	13	75,75,132,105,141,87,45,156,111,108,96,93,42	0,1065,3215,3508,3729,6326,12048,13231,13845,15784,18626,22293,23623
JH594635	5649547	5650802	WDR12_2	1	-	5649547	5650802	255,0,0	3	132,786,324	0,139,931
JH594652	4352953	4360333	WDR13_1	1	-	4352953	4360333	255,0,0	9	183,120,141,180,312,129,108,243,39	0,608,3222,3463,4453,5380,5629,6349,7341
JH594873	1090066	1175874	WDR17_1	1	-	1090066	1175874	255,0,0	24	120,174,102,99,102,141,117,93,108,66,156,126,132,150,198,168,93,171,123,252,231,183,129,66	0,2349,2849,8408,9447,9846,14161,19684,20256,25988,29328,30608,31038,31255,32177,34546,35299,42480,52098,58329,69310,73729,78332,85742
JH594732	5476386	5561556	WDR19_1	1	-	5476386	5561556	255,0,0	29	105,75,126,147,81,132,90,72,114,126,147,81,108,111,162,204,147,150,123,105,114,174,171,114,117,117,126,57,93	0,429,1436,3734,5829,9040,10911,21615,23884,26141,26591,28193,34855,37367,37671,40281,40613,45391,48043,49263,51020,51226,70313,70734,77085,80832,82715,84669,85077
JH594651	9822688	9887127	WDR20_1	1	-	9822688	9887127	255,0,0	3	1278,189,249	0,13408,64190
JH594630	504780	508854	WDR24_1	1	-	504780	508854	255,0,0	9	168,186,336,108,123,120,672,186,489	0,259,572,1008,1201,1414,1779,2870,3585
JH594651	11615545	11768890	WDR25_1	1	-	11615545	11768890	255,0,0	7	219,141,171,132,147,201,213	0,907,3752,42406,58764,152715,153132
JH594645	11599130	11632437	WDR26_1	1	+	11599130	11632437	255,0,0	13	420,99,105,138,96,153,141,141,120,144,78,129,186	0,2198,2397,7718,10745,11899,17225,22795,26347,28230,28847,29180,33121
JH594608	913332	1078788	WDR27_1	1	+	913332	1078788	255,0,0	11	180,111,114,78,99,141,102,120,99,93,51	0,9191,14204,28730,33878,42583,51879,52082,81869,94829,165405
JH594679	4794020	4822454	WDR3_1	1	-	4794020	4822454	255,0,0	24	153,96,129,42,96,66,48,138,114,99,54,138,87,99,96,228,108,99,102,96,81,117,210,171	0,414,1995,3961,5251,5849,6452,6774,7043,7389,8558,9358,10169,11549,14396,17353,18109,19106,19659,20976,21961,23737,26940,28263
JH594622	8284196	8298948	WDR31_1	1	+	8284196	8298948	255,0,0	9	114,132,75,144,102,66,144,162,159	0,545,3871,8338,8579,10031,11053,12760,14593
JH594785	1504619	1591496	WDR33_1	1	-	1504619	1591496	255,0,0	21	228,216,93,165,438,111,1086,153,141,87,96,108,84,150,129,99,153,93,105,69,204	0,2272,3333,3537,8579,11903,15240,16954,18010,18373,19440,20103,20880,21061,22312,64117,65907,66284,83162,84189,86673
JH594644	12976813	13000943	WDR34_1	1	-	12976813	13000943	255,0,0	9	237,156,225,174,108,156,108,249,186	0,483,968,1483,2182,2897,3575,13159,23944
JH594795	3001686	3065553	WDR35_1	1	-	3001686	3065553	255,0,0	26	147,243,156,147,162,108,135,150,201,135,81,213,108,54,72,147,57,186,126,144,162,132,129,93,72,117	0,470,5773,6501,10293,11915,14306,15562,16780,17311,18851,24784,25472,27382,30895,33899,42052,47282,49143,55009,55273,56330,58139,61089,62849,63750
JH594653	11298603	11336499	WDR36_1	1	-	11298603	11336499	255,0,0	22	147,180,81,120,147,96,108,78,111,165,114,147,87,63,123,180,132,51,135,117,105,225	0,1216,2883,3163,4241,4778,10226,16368,18516,18857,19840,21742,23138,24338,24864,25254,25779,27293,29302,31196,33057,37671
JH594755	3202968	3301452	WDR37_1	1	-	3202968	3301452	255,0,0	13	129,117,132,141,234,84,45,72,135,66,93,96,138	0,4668,5283,61748,63316,69323,71611,78198,79714,83468,83865,93544,98346
JH594644	9215611	9218823	WDR38_1	1	+	9215611	9218823	255,0,0	7	120,117,123,132,150,48,75	0,1016,1220,2177,2442,2993,3137
JH594734	6511046	6536867	WDR4_1	1	+	6511046	6536867	255,0,0	7	84,117,159,123,177,72,162	0,3339,13251,15960,24054,25082,25659
JH594635	5640287	5701440	WDR41_1	1	+	5640287	5701440	255,0,0	10	51,117,135,114,114,186,120,90,135,150	0,4392,22962,30220,37183,50096,55235,56170,57497,61003
JH594658	9580152	9634859	WDR43_1	1	+	9580152	9634859	255,0,0	18	225,138,120,120,141,102,66,168,87,132,39,66,93,66,111,72,48,168	0,7128,11602,19462,20556,27562,31129,33294,34851,35786,36682,36748,44197,47055,49650,50480,54366,54539
JH594674	12540387	12621931	WDR44_1	1	+	12540387	12621931	255,0,0	20	72,75,366,258,135,99,135,87,105,153,138,66,114,123,192,102,111,132,135,93	0,37507,41543,41915,42650,43862,45097,46269,50201,51060,52905,54453,66703,70548,72740,73134,73590,74843,75356,81451
JH594639	12639055	12641703	WDR44_2	1	-	12639055	12641703	255,0,0	5	1029,429,516,192,441	0,1033,1488,2009,2207
JH594652	3786962	3790407	WDR45_1	1	+	3786962	3790407	255,0,0	10	57,75,108,108,93,84,207,102,144,108	0,163,323,1284,1519,2285,2477,2768,2948,3337
JH594634	586978	598181	WDR45B_1	1	+	586978	598181	255,0,0	9	75,105,87,96,192,87,99,123,105	0,2938,3858,5387,8286,9165,10135,10667,11098
JH594867	165799	172899	WDR46_1	1	-	165799	172899	255,0,0	12	114,96,96,312,102,135,153,105,60,87,114,126	0,297,568,812,5031,5328,5583,5829,6134,6326,6526,6974
JH594810	873389	915294	WDR47_1	1	+	873389	915294	255,0,0	14	156,84,87,648,150,123,177,246,156,171,177,129,222,141	0,3813,7218,9957,10608,17405,19542,24872,30035,31220,31940,32845,40130,41764
JH594655	1079622	1124781	WDR48_1	1	-	1079622	1124781	255,0,0	18	96,189,78,114,93,96,108,99,102,75,228,99,87,129,81,78,144,45	0,655,2266,5617,8954,9540,9962,14878,15849,17366,19193,28492,28983,31027,31275,31964,34417,45114
JH594716	1576912	1771037	WDR49_1	1	-	1576912	1771037	255,0,0	15	102,135,78,192,186,99,132,117,162,234,150,168,174,177,165	0,30821,49936,56627,57801,61990,64559,72753,76042,91809,128773,130639,154266,155491,193960
JH594820	2462216	2481744	WDR5_1	1	-	2462216	2481744	255,0,0	12	99,87,75,75,45,54,84,90,90,78,105,81	0,1351,2248,3539,8054,12111,16223,16558,16870,17728,18179,19447
JH594632	5566830	5574757	WDR53_1	1	+	5566830	5574757	255,0,0	2	480,585	0,7342
JH594610	8077588	8080815	WDR54_1	1	-	8077588	8080815	255,0,0	7	129,75,162,105,126,69,219	0,207,454,710,1702,2798,3008
JH594686	7814207	7818783	WDR55_1	1	+	7814207	7818783	255,0,0	7	165,135,87,177,102,165,279	0,3190,3378,3583,3854,4045,4297
JH594800	2961197	3073057	WDR59_1	1	-	2961197	3073057	255,0,0	25	234,144,126,72,150,120,75,132,156,69,156,96,192,126,132,81,156,78,117,90,84,84,141,54,51	0,7676,7970,9037,9209,10720,13609,14780,24002,27745,28351,28661,30956,33812,42803,43926,46616,48271,54545,56733,61753,74390,78006,93391,111809
JH594632	10562941	10563925	WDR5B_1	1	+	10562941	10563925	255,0,0	1	984	0
JH594607	27964299	27971134	WDR6_1	1	+	27964299	27971134	255,0,0	9	45,114,471,1026,909,84,117,123,459	0,75,3212,3695,4775,5786,5960,6158,6376
JH594755	6551206	6725692	WDR60_1	1	-	6551206	6725692	255,0,0	18	192,222,132,102,54,63,114,162,171,129,90,111,126,108,216,138,153,60	0,14153,21673,22003,46780,47404,47574,49725,51554,64513,66241,68515,71247,88226,101881,146048,172956,174426
JH594792	684443	700823	WDR61_1	1	+	684443	700823	255,0,0	8	108,171,150,96,96,90,78,90	0,706,6071,6414,9893,12424,13223,16290
JH594813	981608	1027450	WDR62_1	1	-	981608	1027450	255,0,0	25	102,153,156,384,120,219,57,132,90,111,78,123,66,126,93,177,138,192,159,183,138,171,60,93,177	0,144,390,1318,3782,5993,8086,10859,12061,12872,13732,14743,14947,17603,19284,20704,22434,29467,31591,33018,33539,34415,34792,42176,45665
JH594609	35782017	35846416	WDR63_1	1	+	35782017	35846416	255,0,0	19	183,105,141,204,111,195,126,90,87,129,72,147,84,66,126,192,87,117,120	0,1169,5630,6414,8106,12134,14402,20214,21484,23138,26284,34345,36221,43188,50273,52291,53918,59039,64279
JH594645	3131174	3259546	WDR64_1	1	+	3131174	3259546	255,0,0	21	102,111,216,138,78,141,126,150,123,177,102,99,81,66,105,60,108,150,105,111,75	0,6693,11144,16359,28981,43650,52469,55376,58027,60876,82603,85857,87040,97290,103495,106340,110022,113864,116616,122952,128297
JH594737	55343	154176	WDR66_1	1	+	55343	154176	255,0,0	12	141,99,81,81,213,252,153,120,162,228,102,105	0,23416,23741,28810,31911,37011,37719,66888,68083,95720,97186,98728
JH594669	6880899	7276866	WDR7_1	1	+	6880899	7276866	255,0,0	27	156,105,78,174,69,123,144,105,141,249,222,195,216,768,87,102,120,123,111,225,183,117,150,81,102,102,204	0,4949,6948,13359,19023,19877,20344,20825,24207,24584,25592,46439,66007,92553,95027,117274,119860,122004,164238,214299,265314,280426,284053,284774,302620,383764,395763
JH594803	736216	1070511	WDR70_1	1	+	736216	1070511	255,0,0	17	66,84,120,159,60,132,150,81,174,99,87,138,99,81,114,165,84	0,1392,6838,14874,60811,74729,106935,126551,200279,256822,260088,261861,286335,288229,290243,292903,334211
JH594658	16904095	17127836	WDR72_1	1	-	16904095	17127836	255,0,0	17	174,78,681,81,78,195,219,246,144,99,180,120,78,174,78,108,153	0,6787,23531,24224,127985,164862,167651,170102,172107,183137,183581,204439,204818,205574,206867,215308,223588
JH594615	4274411	4284141	WDR73_1	1	-	4274411	4284141	255,0,0	6	174,366,168,90,87,66	0,1547,2273,8037,9263,9664
JH594614	25809720	25810815	WDR73_2	1	-	25809720	25810815	255,0,0	2	342,752	0,343
JH594719	8219126	8225399	WDR74_1	1	+	8219126	8225399	255,0,0	11	63,105,126,72,147,99,102,54,147,57,177	0,144,337,1968,2159,2462,4642,4837,5206,5488,6096
JH594748	3492028	3529734	WDR75_1	1	-	3492028	3529734	255,0,0	21	192,90,150,60,165,93,96,177,159,177,108,57,159,87,123,69,126,90,66,132,87	0,575,1037,3808,4590,5909,6886,7849,8498,9536,10767,10974,12054,23226,24191,25380,27849,28830,29804,32105,37619
JH594682	11994001	12020737	WDR76_1	1	+	11994001	12020737	255,0,0	9	402,90,99,153,159,216,156,147,99	0,3592,7858,13798,16858,21061,22340,26481,26637
JH594791	3555016	3556803	WDR76_2	1	+	3555016	3556803	255,0,0	4	90,339,477,27	0,876,1220,1760
JH594679	12904400	12923286	WDR77_1	1	+	12904400	12923286	255,0,0	9	114,186,138,72,54,72,108,69,156	0,368,1541,15343,15575,16102,16967,17811,18730
JH594609	13585769	13675869	WDR78_1	1	-	13585769	13675869	255,0,0	14	156,228,99,123,156,150,87,129,192,90,144,156,114,186	0,4782,5643,9261,16386,24958,26581,28845,56286,66029,73974,76736,78174,89914
JH594646	17935775	17946276	WDR81_1	1	-	17935775	17946276	255,0,0	13	318,186,141,690,165,165,192,192,108,1578,153,873,972	0,1337,1866,2691,4279,4538,5202,5520,5960,6889,8479,8638,9529
JH594607	30866763	30883607	WDR82_1	1	-	30866763	30883607	255,0,0	8	144,69,156,117,102,66,96,162	0,718,1207,1604,2256,9819,12488,16682
JH594864	2047846	2051073	WDR83_1	1	-	2047846	2051073	255,0,0	8	114,108,69,129,48,105,123,102	0,198,397,2124,2337,2736,2922,3125
JH594864	2051615	2052542	WDR83OS_1	1	+	2051615	2052542	255,0,0	3	108,99,63	0,666,864
JH594626	12924165	12957743	WDR86_1	1	-	12924165	12957743	255,0,0	7	72,105,132,252,165,141,147	0,494,3481,13516,13777,17422,33431
JH594813	2354763	2369121	WDR87_1	1	-	2354763	2369121	255,0,0	16	852,273,150,96,693,150,111,534,231,390,165,483,264,2064,159,75	0,861,1146,1824,2010,2715,2913,3339,4188,4500,5690,6778,7288,7600,10039,14283
JH594620	19574807	19593346	WDR88_1	1	-	19574807	19593346	255,0,0	5	75,186,129,69,111	0,3060,8149,11273,18428
JH594616	15671877	15673038	WDR89_1	1	-	15671877	15673038	255,0,0	1	1161	0
JH594630	474343	487906	WDR90_1	1	+	474343	487906	255,0,0	26	171,93,138,87,117,87,120,120,237,141,162,105,90,120,84,48,195,144,111,174,123,177,114,129,87,141	0,261,534,845,3337,4561,4767,5385,5753,6180,7445,8340,9766,10064,10352,10466,10594,10897,11125,11345,11928,12153,12463,12689,13099,13422
JH594703	9720856	9752833	WDR91_1	1	-	9720856	9752833	255,0,0	15	159,198,114,108,171,93,153,78,153,150,132,84,210,177,123	0,5220,7228,8554,13040,13373,15802,16973,18296,24901,26004,27293,29033,29778,31854
JH594610	14727821	14759166	WDR92_1	1	+	14727821	14759166	255,0,0	8	183,102,129,102,117,135,96,204	0,8432,12894,15327,25162,26197,29052,31141
JH594615	2913816	2949410	WDR93_1	1	+	2913816	2949410	255,0,0	9	300,198,81,84,171,120,213,69,156	0,936,10114,20140,25654,29819,31515,33473,35438
JH594791	4476441	4484591	WDR97_1	1	+	4476441	4484591	255,0,0	15	510,90,120,699,144,237,90,135,150,129,105,123,114,165,159	0,540,781,1084,1863,2095,2408,2698,2925,3577,3801,3936,6429,6630,7991
JH594642	14756188	14819206	WDSUB1_1	1	-	14756188	14819206	255,0,0	9	156,141,168,111,60,102,93,186,396	0,25711,35720,36623,36811,46152,53493,57346,62622
JH594654	2504981	2547762	WDTC1_1	1	-	2504981	2547762	255,0,0	14	195,195,174,234,177,105,75,120,93,180,189,111,51,78	0,1280,2326,3901,7192,8165,8881,10582,11115,12021,13864,16892,17434,42703
JH594628	11305669	11323786	WDYHV1_1	1	+	11305669	11323786	255,0,0	5	99,51,147,129,105	0,3756,8430,13145,18012
JH594612	1650051	1663557	WEE1_1	1	+	1650051	1663557	255,0,0	10	576,204,174,120,150,93,87,168,150,150	0,2035,2979,3642,7956,10485,10667,11668,11928,13356
JH594699	6852941	6874295	WEE2_1	1	-	6852941	6874295	255,0,0	9	150,138,171,57,27,150,132,147,192	0,2142,4729,5877,5958,6662,12894,14339,21162
JH594659	7742040	7746242	WFDC1_1	1	+	7742040	7746242	255,0,0	3	111,84,141	0,2779,4061
JH594614	18319368	18319440	WFDC10A_1	1	+	18319368	18319440	255,0,0	1	72	0
JH594614	18505312	18505459	WFDC2_1	1	-	18505312	18505459	255,0,0	1	147	0
JH594614	18891552	18891952	WFDC5_1	1	+	18891552	18891952	255,0,0	2	153,165	0,235
JH594614	18439046	18439181	WFDC8_1	1	+	18439046	18439181	255,0,0	1	135	0
JH594614	18348984	18349107	WFDC9_1	1	+	18348984	18349107	255,0,0	1	123	0
JH594630	457296	459601	WFIKKN1_1	1	+	457296	459601	255,0,0	6	90,72,252,306,288,291	0,713,812,1106,1720,2014
JH594660	12158378	12162946	WFIKKN2_1	1	-	12158378	12162946	255,0,0	2	1521,147	0,4421
JH594717	664365	672902	WFS1_1	1	+	664365	672902	255,0,0	8	69,144,162,81,84,975,465,312	0,1615,2935,3268,3961,6734,7748,8225
JH594615	5092469	5120915	WHAMM_1	1	+	5092469	5120915	255,0,0	11	261,111,174,150,168,168,180,93,465,183,66	0,540,5388,15140,16391,17335,19583,22982,25180,28191,28380
JH594622	7152448	7255033	WHRN_1	1	+	7152448	7255033	255,0,0	11	618,219,126,204,213,210,69,537,180,120,183	0,29837,41096,77222,80104,81150,96683,98429,100861,101999,102402
JH594692	7781889	7866667	WIF1_1	1	+	7781889	7866667	255,0,0	10	147,141,108,141,96,96,99,93,93,117	0,602,45791,58880,63340,64613,71568,78969,79585,84661
JH594643	9799206	9828134	WIPF1_1	1	+	9799206	9828134	255,0,0	6	129,159,789,213,117,51	0,12735,15920,22689,23613,28877
JH594660	16551400	16562085	WIPF2_1	1	+	16551400	16562085	255,0,0	5	141,116,654,210,102	0,831,1524,9724,10583
JH594656	16703803	16718946	WIPF3_1	1	+	16703803	16718946	255,0,0	7	135,129,309,231,138,105,96	0,3515,4742,5054,9131,10359,15047
JH594634	13812701	13842458	WIPI1_1	1	+	13812701	13842458	255,0,0	12	81,81,165,99,99,90,69,96,168,105,117,105	0,4416,6257,12283,20098,20828,21630,23004,26943,28136,28894,29652
JH594683	12870991	12923358	WIPI2_1	1	-	12870991	12923358	255,0,0	12	111,129,105,165,111,69,93,102,93,168,81,75	0,1501,2475,3440,5697,8671,16111,16618,17556,19625,39581,52292
JH594628	19878991	19915739	WISP1_1	1	+	19878991	19915739	255,0,0	5	66,276,261,192,297	0,21878,29532,35452,36451
JH594614	19255410	19259900	WISP2_1	1	-	19255410	19259900	255,0,0	3	174,207,207	0,1823,4283
JH594623	21340152	21352232	WISP3_1	1	+	21340152	21352232	255,0,0	5	303,240,63,189,279	0,4427,8976,10497,11801
JH594728	7604748	7629226	WIZ_1	1	+	7604748	7629226	255,0,0	17	207,141,597,168,297,465,324,147,504,396,168,48,300,525,417,192,159	0,8291,8612,9218,9389,9875,12097,16614,17560,19038,19970,20150,20216,21887,22580,23322,24319
JH594609	15023313	15150916	WLS_1	1	-	15023313	15150916	255,0,0	12	108,153,84,144,66,96,168,138,162,123,276,105	0,10002,19033,20415,22521,22936,24515,27954,29379,36161,80665,127498
JH594687	3796209	3965778	WNK1_1	1	+	3796209	3965778	255,0,0	30	765,174,246,159,87,222,171,120,192,84,153,459,246,165,117,174,57,123,216,81,132,849,60,72,666,201,195,72,114,315	0,64535,85346,87653,122149,123889,125475,125688,127078,135606,141719,143020,144204,145369,146680,147134,147520,147711,148529,148757,148850,148994,149879,156950,158255,160027,161664,168601,168679,169254
JH594687	3928131	3929433	WNK1_2	1	+	3928131	3929433	255,0,0	1	1302	0
JH594726	2778834	2936707	WNK2_1	1	+	2778834	2936707	255,0,0	23	225,177,219,159,87,222,225,96,114,105,141,123,141,123,81,132,237,531,216,102,99,42,234	0,73760,75134,82519,89952,92317,96992,101205,107262,107442,107556,112033,118397,119684,138671,138788,139106,142353,146612,148056,148939,155763,157639
JH594839	1500947	1725562	WNK3_1	1	-	1500947	1725562	255,0,0	22	327,192,231,504,135,231,540,390,87,54,153,120,147,150,195,294,222,87,159,219,177,534	0,4378,42862,46563,47710,48234,58452,58998,59802,61132,61267,62858,73747,143038,143283,144539,152836,155412,163225,164273,166178,224081
JH594900	295461	309038	WNK4_1	1	-	295461	309038	255,0,0	16	102,195,417,609,129,117,120,120,264,221,87,159,219,177,165,357	0,271,548,1200,2575,5655,6044,6540,6897,8892,9192,9780,10220,11367,12968,13220
JH594815	582866	585939	WNT1_1	1	+	582866	585939	255,0,0	4	96,252,267,486	0,843,1801,2587
JH594647	9932892	9945970	WNT10A_1	1	+	9932892	9945970	255,0,0	3	264,378,498	0,9851,12580
JH594815	568781	572791	WNT10B_1	1	-	568781	572791	255,0,0	4	456,375,267,69	0,1539,3556,3941
JH594694	5886104	5906367	WNT11_1	1	-	5886104	5906367	255,0,0	5	174,294,276,234,84	0,5284,8388,10249,20179
JH594773	3243096	3254426	WNT16_1	1	-	3243096	3254426	255,0,0	4	465,285,183,96	0,8355,10867,11234
JH594857	1034714	1079507	WNT2_1	1	+	1034714	1079507	255,0,0	5	84,228,276,264,216	0,2140,7937,24945,44577
JH594679	11700679	11712776	WNT2B_1	1	-	11700679	11712776	255,0,0	5	228,264,276,222,111	0,3695,4613,5918,11986
JH594634	20406449	20452817	WNT3_1	1	-	20406449	20452817	255,0,0	4	477,267,240,57	0,1096,4868,46311
JH594654	7687973	7699539	WNT4_1	1	+	7687973	7699539	255,0,0	4	234,132,144,465	0,9431,9698,11101
JH594607	34342978	34354743	WNT5A_1	1	-	34342978	34354743	255,0,0	4	456,294,249,135	0,5239,10183,11630
JH594687	4735181	4748849	WNT5B_1	1	+	4735181	4748849	255,0,0	4	81,249,294,456	0,1300,6690,13212
JH594647	9921190	9923985	WNT6_1	1	+	9921190	9923985	255,0,0	3	219,336,459	0,442,2336
JH594607	14793588	14867380	WNT7A_1	1	+	14793588	14867380	255,0,0	4	72,225,273,477	0,4930,27374,73315
JH594675	7988374	8014673	WNT7B_1	1	-	7988374	8014673	255,0,0	3	477,273,228	0,6855,26071
JH594686	5098852	5103267	WNT8A_1	1	+	5098852	5103267	255,0,0	5	87,138,126,144,543	0,290,1688,2534,3872
JH594613	27164461	27167344	WNT8B_1	1	+	27164461	27167344	255,0,0	4	138,126,144,543	0,1086,2020,2340
JH594734	1080449	1086691	WNT9A_1	1	-	1080449	1086691	255,0,0	4	480,264,204,51	0,4375,5984,6191
JH594634	20499042	20501888	WNT9B_1	1	+	20499042	20501888	255,0,0	3	255,267,471	0,1012,2375
JH594646	11873335	11886718	WRAP53_1	1	-	11873335	11886718	255,0,0	12	156,87,57,54,105,210,132,120,84,114,99,291	0,159,361,442,641,937,1708,1946,2230,12190,12744,13092
JH594728	826728	849417	WRAP73_1	1	+	826728	849417	255,0,0	11	69,153,117,63,114,87,135,81,123,195,117	0,7951,8674,13471,16790,17741,18205,18455,21444,22000,22572
JH594808	1803564	1817050	WRB_1	1	+	1803564	1817050	255,0,0	5	102,171,66,117,72	0,9283,10133,11545,13414
JH594715	1998590	2084641	WRN_1	1	+	1998590	2084641	255,0,0	21	99,147,150,150,114,87,132,66,108,111,180,174,183,105,93,132,171,105,117,132,162	0,1818,2454,3350,12122,16462,19073,21855,22329,28907,39834,43777,47853,53438,53821,62627,69826,77899,80156,83348,85889
JH594804	4306038	4333897	WRNIP1_1	1	+	4306038	4333897	255,0,0	9	435,96,243,189,246,216,156,81,273	0,438,561,3385,4863,19239,26078,26921,27586
JH594744	2706347	2723802	WSB1_1	1	-	2706347	2723802	255,0,0	9	156,108,114,174,132,132,264,171,39	0,648,1744,2631,5003,6997,11303,12432,17416
JH594667	7926766	7941981	WSB2_1	1	+	7926766	7941981	255,0,0	8	189,243,132,102,168,114,111,159	0,3023,3428,11757,13222,14114,14350,15056
JH594646	14355710	14392202	WSCD1_1	1	+	14355710	14392202	255,0,0	8	426,114,189,120,159,165,201,351	0,6206,7789,14040,27817,29028,32738,36141
JH594667	4716922	4781966	WSCD2_1	1	-	4716922	4781966	255,0,0	8	351,201,165,174,120,186,114,378	0,8701,22184,30192,32295,47935,51074,64666
JH594612	23856720	23907412	WT1_1	1	-	23856720	23907412	255,0,0	11	123,96,90,150,96,48,81,102,123,540,105	0,2518,3234,7736,11298,33327,34416,43603,44153,50018,50587
JH594649	12864077	12865003	WT1_2	1	+	12864077	12865003	255,0,0	4	135,291,318,147	0,161,459,779
JH594608	10979647	11001012	WTAP_1	1	-	10979647	11001012	255,0,0	7	582,156,60,177,126,60,54	0,1947,6723,7001,14673,15983,21311
JH594620	18169054	18200226	WTIP_1	1	-	18169054	18200226	255,0,0	8	138,72,48,129,63,69,102,315	0,3140,3887,4711,4992,5215,25099,30857
JH594886	1413775	1414315	WTIP_2	1	+	1413775	1414315	255,0,0	2	266,273	0,267
JH594617	11989184	12191628	WWC1_1	1	-	11989184	12191628	255,0,0	22	66,123,231,93,165,93,114,192,87,84,108,537,90,243,60,147,129,81,75,201,111,117	0,1239,4090,7128,14671,27388,30853,38661,41325,42131,42558,45831,47165,54298,57855,59210,61057,69462,71082,78792,98984,202327
JH594860	2282378	2621955	WWC2_1	1	-	2282378	2621955	255,0,0	23	66,129,240,93,165,84,105,192,90,78,132,156,432,90,243,72,150,126,81,75,201,114,129	0,3919,28314,32140,32815,36519,60466,66320,70949,71137,71775,75513,75693,76908,93927,98362,100163,103407,108671,127121,128056,159534,339448
JH594768	6145247	6224354	WWC3_1	1	-	6145247	6224354	255,0,0	20	66,129,228,90,165,168,141,108,192,72,126,567,90,243,72,150,126,81,75,201	0,1285,1925,4997,7728,10574,12022,12805,14042,16505,18332,24168,25712,28803,46196,51262,54824,68552,70531,78906
JH594659	1335845	1654223	WWOX_1	1	+	1335845	1654223	255,0,0	8	132,63,57,180,111,90,183,267	0,3921,5388,9759,53819,281137,312359,318111
JH594615	33270716	33364773	WWP1_1	1	-	33270716	33364773	255,0,0	22	96,72,99,102,120,144,132,162,87,72,75,129,87,54,174,96,339,111,57,135,147,69	0,6072,6569,9333,12724,18196,18429,22026,25802,27855,28034,31242,31482,31651,34268,37139,46148,54550,58455,58603,80417,93988
JH594739	5344680	5346543	WWP1_2	1	-	5344680	5346543	255,0,0	4	195,662,528,432	0,198,900,1431
JH594684	3977983	3980552	WWP1_3	1	+	3977983	3980552	255,0,0	4	1052,1002,144,277	0,1053,2059,2292
JH594804	1588571	1591570	WWP1_4	1	+	1588571	1591570	255,0,0	6	675,840,552,390,138,102	0,865,1713,2266,2657,2897
JH594722	7503916	7636880	WWP2_1	1	+	7503916	7636880	255,0,0	23	69,150,123,135,96,129,213,90,174,54,84,129,75,69,90,162,135,141,120,102,99,72,96	0,5906,6370,43045,45087,67015,78626,95811,112289,118514,122098,122678,123285,123658,123939,126140,127795,128266,129624,130119,131948,132257,132868
JH594668	10226042	10373313	WWTR1_1	1	+	10226042	10373313	255,0,0	7	429,135,114,87,138,111,183	0,93229,125176,125296,140251,141851,147088
JH594663	5597222	5606754	XAB2_1	1	-	5597222	5606754	255,0,0	18	60,111,129,171,123,189,162,117,129,132,120,153,144,168,132,198,126,147	0,142,382,1060,1350,1671,1946,2957,3158,3381,3995,4190,4783,6100,6355,8243,8988,9385
JH594646	15113900	15114179	XAF1_1	1	+	15113900	15114179	255,0,0	1	279	0
JH594796	696999	701328	XBP1_1	1	+	696999	701328	255,0,0	5	156,105,129,138,186	0,1462,2693,3680,4143
JH594723	1706532	1706697	XCL2_1	1	+	1706532	1706697	255,0,0	1	165	0
JH594607	24946855	24947854	XCR1_1	1	-	24946855	24947854	255,0,0	1	999	0
JH594611	35812101	35894134	XDH_1	1	+	35812101	35894134	255,0,0	33	57,90,108,126,63,75,81,141,93,153,93,111,186,171,72,180,123,120,96,126,135,87,87,192,147,81,93,132,75,117,63,192,177	0,2873,4322,6537,7574,11228,11623,12855,15664,16523,17918,19487,22034,23041,25682,29818,32527,34228,35035,36531,37415,38153,39436,67265,67650,68586,73571,74314,75136,77583,78885,80424,81856
JH594672	3676633	3693259	XIAP_1	1	+	3676633	3693259	255,0,0	5	873,105,81,201,192	0,1974,3082,9335,16434
JH594655	969429	974217	XIRP1_1	1	+	969429	974217	255,0,0	5	1236,2049,783,123,405	0,1248,3312,4230,4383
JH594643	17156865	17214022	XIRP2_1	1	-	17156865	17214022	255,0,0	12	93,615,624,900,996,33,690,333,3342,1281,135,168	0,2933,3566,4205,5135,6185,6404,7319,7664,11009,12961,56989
JH594652	17903089	17950300	XK_1	1	-	17903089	17950300	255,0,0	3	822,267,243	0,39486,46968
JH594624	24405988	24964696	XKR4_1	1	-	24405988	24964696	255,0,0	4	945,201,234,300	0,150889,558171,558408
JH594936	898025	926411	XKR5_1	1	-	898025	926411	255,0,0	6	219,111,171,213,183,180	0,249,11209,13016,15308,28206
JH594697	8604269	9104648	XKR6_1	1	-	8604269	9104648	255,0,0	4	960,201,447,261	0,60122,499635,500118
JH594614	31891322	31918233	XKR7_1	1	-	31891322	31918233	255,0,0	4	273,672,180,582	0,276,2145,26329
JH594654	1918009	1924686	XKR8_1	1	-	1918009	1924686	255,0,0	3	684,198,291	0,3536,6386
JH594624	6804244	6833749	XKR9_1	1	-	6804244	6833749	255,0,0	3	621,219,273	0,4822,29232
JH594657	999122	1011198	XKRX_1	1	+	999122	1011198	255,0,0	4	333,270,685,30	0,4193,11331,12046
JH594622	23029923	23041290	XPA_1	1	+	23029923	23041290	255,0,0	6	111,105,168,117,114,147	0,1585,3680,4772,7574,11220
JH594607	14681650	14716252	XPC_1	1	+	14681650	14716252	255,0,0	15	123,87,159,120,87,174,231,45,297,159,84,135,171,90,111	0,1662,3557,4198,12554,13486,13738,13978,14062,15583,24596,28273,28488,30382,34491
JH594637	461982	502419	XPNPEP1_1	1	-	461982	502419	255,0,0	19	126,99,78,174,69,60,72,81,57,51,90,210,81,96,144,93,105,66,114	0,3929,5254,6011,7114,8711,9793,11900,12180,13355,14064,15709,17600,19380,20677,21138,24861,26156,40323
JH594672	9443696	9470258	XPNPEP2_1	1	+	9443696	9470258	255,0,0	19	75,60,105,147,141,102,78,198,90,111,63,69,66,69,105,57,78,90,192	0,4098,5153,5501,6452,10910,11652,12050,12574,13837,15108,16285,19029,21175,21892,22433,22957,25705,26370
JH594633	19446557	19501795	XPNPEP3_1	1	+	19446557	19501795	255,0,0	9	120,402,201,66,114,84,165,117,159	0,12038,14930,29997,30936,38875,51873,53451,55079
JH594611	824654	863432	XPO1_1	1	+	824654	863432	255,0,0	24	126,120,72,63,45,180,51,120,126,162,198,138,183,156,165,135,183,108,195,168,135,159,96,144	0,4761,8422,21924,22215,24277,25346,25476,26783,27850,29987,31104,31448,31714,31947,32405,32884,33395,34948,35968,36680,36896,37148,38634
JH594816	2348176	2503539	XPO4_1	1	+	2348176	2503539	255,0,0	23	69,105,141,138,117,153,114,159,174,177,141,147,177,162,168,177,294,180,120,132,117,93,195	0,36789,42726,47958,74030,74907,98827,102453,102868,129530,130371,131016,131990,137358,138243,139274,140633,141911,148811,150524,151149,152950,155168
JH594671	9077505	9123643	XPO5_1	1	-	9077505	9123643	255,0,0	29	135,165,141,105,84,60,96,45,96,135,96,102,180,102,198,87,156,108,126,90,126,84,99,78,186,195,138,72,123	0,315,696,982,1574,2908,3792,4336,5094,5902,6845,7788,15237,16796,17497,18433,21127,27176,28611,30251,31297,32016,32972,34696,35441,39661,39984,44868,46015
JH594776	1795405	1875122	XPO6_1	1	-	1795405	1875122	255,0,0	23	99,231,99,162,174,114,144,195,147,144,96,159,69,93,111,108,129,456,75,162,195,114,90	0,3343,3753,5013,8251,8598,9837,14282,15375,17593,21674,25446,32548,33652,35176,44136,49645,53073,67840,70471,75501,76525,79627
JH594696	8345394	8383667	XPO7_1	1	+	8345394	8383667	255,0,0	27	150,96,162,66,105,165,78,117,150,171,195,105,138,72,81,63,108,108,90,105,84,216,138,159,102,126,93	0,2576,3512,4710,7355,9404,10192,11997,14903,15824,18080,18929,21586,22246,23453,24599,25117,26181,28262,29310,31314,31858,32297,35198,36321,37042,38180
JH594692	8484588	8524360	XPOT_1	1	-	8484588	8524360	255,0,0	23	63,69,48,117,117,189,288,237,69,93,120,144,126,63,42,234,171,183,219,69,60,81,60	0,7089,8674,9415,11602,12238,13688,14874,16878,17567,18023,18302,18829,23100,23297,24291,25742,26012,27084,28053,28735,30710,39712
JH594627	17601479	17855898	XPR1_1	1	+	17601479	17855898	255,0,0	15	69,51,102,225,150,81,84,192,180,171,186,168,138,225,57	0,57013,167817,183170,185986,186404,201348,211944,212343,219598,221336,248089,248987,251476,254362
JH594822	1721766	1767935	XRCC1_1	1	-	1721766	1767935	255,0,0	15	111,75,93,96,57,96,114,255,111,102,75,159,114,90,51	0,218,698,2761,2978,3937,8170,8625,9275,10608,10814,11870,29861,45617,46118
JH594626	14745786	14770512	XRCC2_1	1	-	14745786	14770512	255,0,0	2	720,81	0,24645
JH594651	16691925	16692515	XRCC3_1	1	-	16691925	16692515	255,0,0	2	219,162	0,428
JH594823	550906	841975	XRCC4_1	1	+	550906	841975	255,0,0	6	138,177,165,105,132,114	0,15028,90607,122336,170232,290955
JH594647	7133334	7206600	XRCC5_1	1	+	7133334	7206600	255,0,0	13	114,183,189,138,117,138,90,132,162,69,105,96,75	0,2931,9137,14182,17491,26715,27782,30249,34491,45019,69188,71353,73191
JH594675	3366177	3401000	XRCC6_1	1	+	3366177	3401000	255,0,0	10	81,138,258,183,189,165,165,105,108,189	0,3992,4425,5399,13398,24092,24999,29744,33072,34634
JH594738	1887043	1999063	XRN1_1	1	+	1887043	1999063	255,0,0	39	75,234,99,111,111,81,90,165,69,138,105,90,153,123,168,120,102,99,129,162,114,99,114,144,93,135,57,132,69,210,96,114,123,156,183,114,153,51,246	0,6109,10567,11854,12062,13454,14491,14667,15636,16259,18449,22825,23527,25171,33587,34652,34868,38616,44589,58778,59706,61629,64421,65044,69175,69656,74022,74210,77955,80847,82243,88473,101979,102564,104550,106382,111104,111717,111774
JH594648	6194018	6285466	XRN2_1	1	-	6194018	6285466	255,0,0	28	66,138,60,126,135,69,78,96,84,72,90,108,138,117,132,108,60,132,75,159,51,72,90,60,111,111,129,75	0,2475,7278,16950,19168,19398,38419,38588,39527,46209,46894,47077,48449,52418,56252,62116,62304,62462,62676,63476,64106,64309,65174,65340,66838,68928,69122,91373
JH594694	4504628	4554403	XRRA1_1	1	-	4504628	4554403	255,0,0	15	252,102,120,174,324,84,84,126,219,126,135,99,72,39,99	0,686,993,1881,6151,9440,10306,14502,20126,21050,30817,35660,38800,42284,49676
JH594632	3950438	4187502	XXYLT1_1	1	-	3950438	4187502	255,0,0	5	396,132,147,318,135	0,91919,190702,236508,236929
JH594655	1742444	1789401	XYLB_1	1	-	1742444	1789401	255,0,0	17	78,90,54,96,69,114,114,42,81,117,72,66,132,87,81,66,87	0,10682,13621,23181,26226,26977,28114,28817,30808,33402,35475,36791,38050,38821,39590,41458,46870
JH594630	16020147	16178812	XYLT1_1	1	+	16020147	16178812	255,0,0	10	513,171,204,81,219,174,264,198,333,321	0,64046,64965,101692,121216,124563,129856,141588,150608,158344
JH594660	12543192	12549989	XYLT2_1	1	-	12543192	12549989	255,0,0	10	321,335,198,267,171,219,81,201,183,486	0,1882,2833,3305,3904,4166,4596,5366,5850,6311
JH594720	1521542	1525921	YAE1D1_1	1	+	1521542	1525921	255,0,0	3	129,120,429	0,1937,3950
JH594729	6577806	6682341	YAF2_1	1	+	6577806	6682341	255,0,0	4	129,136,153,237	0,22961,103376,104298
JH594754	2629797	2748508	YAP1_1	1	-	2629797	2748508	255,0,0	9	237,114,129,48,183,114,120,243,321	0,1634,4743,15410,17860,35767,55215,114378,118390
JH594621	25057307	25082093	YARS_1	1	+	25057307	25082093	255,0,0	13	54,150,177,126,84,93,135,90,132,96,192,138,111	0,3559,3830,5735,8540,13229,15174,16032,19283,20218,21369,22800,24675
JH594898	1183622	1197561	YARS2_1	1	+	1183622	1197561	255,0,0	6	141,567,165,156,174,156	0,147,1607,10758,11222,13783
JH594734	2162126	2165301	YBEY_1	1	-	2162126	2165301	255,0,0	3	87,129,210	0,1443,2965
JH594621	14067165	14096283	YBX1_1	1	-	14067165	14096283	255,0,0	8	231,81,303,90,36,63,135,30	0,3152,3695,4294,7527,28119,28865,29088
JH594638	4906231	4907075	YBX1_2	1	-	4906231	4907075	255,0,0	3	108,141,531	0,166,313
JH594661	3247864	3248657	YBX1_3	1	-	3247864	3248657	255,0,0	2	195,357	0,436
JH594646	12269888	12275511	YBX2_1	1	+	12269888	12275511	255,0,0	7	108,63,33,93,285,102,162	0,735,2238,3098,4366,5065,5461
JH595021	64311	81053	YBX3_1	1	+	64311	81053	255,0,0	7	66,33,93,123,207,96,174	0,1055,4197,6419,8804,14850,16568
JH594763	5899422	5900920	YDJC_1	1	-	5899422	5900920	255,0,0	5	363,177,102,162,159	0,459,788,1079,1339
JH594698	7126132	7203039	YEATS2_1	1	-	7126132	7203039	255,0,0	28	108,78,228,201,78,75,105,99,129,183,180,156,84,156,255,183,105,123,153,78,180,45,114,57,246,93,99,99	0,1592,3310,5204,6302,9500,10473,17021,17614,22455,25798,28866,30135,31816,34199,40113,42759,44591,46741,46900,48770,49448,54382,72281,73904,75528,75893,76808
JH594607	13289529	13290070	YEATS4_1	1	-	13289529	13290070	255,0,0	1	541	0
JH594770	2338636	2361886	YEATS4_2	1	+	2338636	2361886	255,0,0	7	51,120,66,96,93,87,165	0,2646,5033,5207,16910,17092,23085
JH594862	863466	908853	YES1_1	1	-	863466	908853	255,0,0	12	207,132,153,78,180,156,150,102,99,102,144,123	0,10215,21346,22876,33633,33972,35498,35741,37294,40509,45114,45264
JH594719	4946557	4949722	YIF1A_1	1	+	4946557	4949722	255,0,0	7	213,105,81,54,159,105,144	0,406,643,2137,2298,2842,3021
JH594813	2793820	2797490	YIF1B_1	1	-	2793820	2797490	255,0,0	7	153,93,159,57,81,102,237	0,1193,1359,2744,2935,3171,3433
JH594621	1495635	1511248	YIPF1_1	1	+	1495635	1511248	255,0,0	7	165,84,84,117,168,183,45	0,3993,4323,6672,10031,10572,15568
JH594663	1340703	1344479	YIPF2_1	1	+	1340703	1344479	255,0,0	6	168,60,90,117,168,183	0,277,1717,3131,3340,3593
JH594671	9067202	9071268	YIPF3_1	1	-	9067202	9071268	255,0,0	10	147,123,114,132,96,45,108,87,90,96	0,280,599,917,1207,1439,2855,3159,3282,3970
JH594611	34599747	34630226	YIPF4_1	1	-	34599747	34630226	255,0,0	6	138,111,78,171,156,78	0,2375,5680,8336,9820,30401
JH594676	3837506	3851122	YIPF6_1	1	+	3837506	3851122	255,0,0	6	129,78,42,123,156,117	0,1368,4276,10524,11257,13499
JH594837	941608	972345	YIPF7_1	1	-	941608	972345	255,0,0	5	150,183,144,162,120	0,4022,8853,15579,30617
JH594728	4122597	4126289	YJEFN3_1	1	+	4122597	4126289	255,0,0	5	114,108,78,111,174	0,1523,1886,2079,3518
JH594761	2859441	2866654	YKT6_1	1	+	2859441	2866654	255,0,0	6	102,84,99,105,66,102	0,2347,4230,5537,5963,7111
JH594616	27534365	27614875	YLPM1_1	1	+	27534365	27614875	255,0,0	24	828,237,180,786,93,84,249,366,1479,84,417,93,195,120,156,63,120,177,84,84,81,51,132,144	0,18504,19680,20655,21444,21543,45746,46013,46394,50500,54098,54627,54936,55615,56628,57336,57688,58043,58307,58678,60863,64127,69133,80366
JH594681	86810	121892	YME1L1_1	1	-	86810	121892	255,0,0	18	141,87,75,126,153,153,111,60,132,153,90,84,84,150,111,99,162,69	0,3438,4199,4363,5376,6358,7390,8808,10137,11017,13515,21342,23614,24118,26024,27360,30021,35013
JH594763	5987553	6001028	YPEL1_1	1	-	5987553	6001028	255,0,0	4	87,108,45,117	0,1785,2462,13358
JH594660	3879848	3923035	YPEL2_1	1	-	3879848	3923035	255,0,0	4	87,108,45,117	0,4097,4865,43070
JH594776	2472387	2474512	YPEL3_1	1	+	2472387	2474512	255,0,0	4	231,45,135,87	0,334,553,2038
JH594842	2709952	2711071	YPEL4_1	1	-	2709952	2711071	255,0,0	4	87,108,45,141	0,304,761,978
JH594658	11469355	11471255	YPEL5_1	1	+	11469355	11471255	255,0,0	2	141,222	0,1678
JH594621	19308861	19312557	YRDC_1	1	+	19308861	19312557	255,0,0	6	63,306,117,117,141,54	0,66,870,1107,3214,3642
JH594714	5786115	5817856	YTHDC1_1	1	-	5786115	5817856	255,0,0	16	222,135,63,66,36,84,168,84,117,108,96,54,90,303,330,102	0,3337,10512,10684,10822,12047,14611,15871,21224,21536,23542,24202,24712,30544,30958,31639
JH594653	8458073	8536531	YTHDC2_1	1	-	8458073	8536531	255,0,0	29	78,186,201,180,291,111,192,207,126,273,126,102,84,81,90,96,180,63,129,135,150,102,156,105,168,198,195,108,141	0,1281,2219,9320,14636,16305,21588,22180,23415,25658,26253,27920,30689,32888,33052,33222,33555,38886,39168,45176,46887,48494,52027,53037,54544,67855,69599,76992,78317
JH594614	891508	900250	YTHDF1_1	1	+	891508	900250	255,0,0	2	78,1524	0,7218
JH594683	9184724	9186500	YTHDF1_2	1	-	9184724	9186500	255,0,0	3	681,855,132	0,688,1644
JH594683	11293240	11294835	YTHDF1_3	1	-	11293240	11294835	255,0,0	4	147,615,363,309	0,150,773,1286
JH594654	1119691	1124333	YTHDF2_1	1	-	1119691	1124333	255,0,0	3	816,762,81	0,825,4561
JH594624	15020762	15032419	YTHDF3_1	1	-	15020762	15032419	255,0,0	2	1608,88	0,11569
JH594614	19078315	19084255	YWHAB_1	1	-	19078315	19084255	255,0,0	6	54,96,162,123,87,300	0,395,1930,3339,4326,5640
JH594646	18222747	18264559	YWHAE_1	1	+	18222747	18264559	255,0,0	6	63,204,108,201,141,51	0,28220,31789,34080,37073,41761
JH594757	5579438	5605628	YWHAG_1	1	-	5579438	5605628	255,0,0	2	654,87	0,26103
JH594667	2699780	2714671	YWHAH_1	1	+	2699780	2714671	255,0,0	2	90,651	0,14240
JH594629	9659528	9694954	YWHAQ_1	1	+	9659528	9694954	255,0,0	5	294,123,162,96,57	0,30522,32336,33348,35369
JH594654	6220042	6220745	YWHAZ_1	1	+	6220042	6220745	255,0,0	1	703	0
JH594615	17191875	17219379	YWHAZ_2	1	+	17191875	17219379	255,0,0	5	294,123,165,96,57	0,22822,23462,23703,27447
JH594706	5950866	5951487	YY1_1	1	+	5950866	5951487	255,0,0	2	84,507	0,114
JH594651	11873310	11884804	YY1_2	1	-	11873310	11884804	255,0,0	4	183,159,60,165	0,990,2850,11329
JH594634	6375245	6375671	ZACN_1	1	-	6375245	6375671	255,0,0	2	210,117	0,309
JH594789	2009558	2016746	ZADH2_1	1	+	2009558	2016746	255,0,0	2	180,924	0,6264
JH594862	314413	315529	ZADH2_2	1	-	314413	315529	255,0,0	4	210,268,210,237	0,212,664,879
JH594776	5337590	5377918	ZAN_1	1	+	5337590	5377918	255,0,0	29	87,255,162,93,69,84,741,435,177,141,120,126,141,201,237,48,102,114,177,201,144,249,114,201,240,90,138,150,144	0,323,4948,5435,5714,5893,7893,8649,10816,13339,13661,14353,14778,17720,24556,25059,25137,25590,26516,27077,27556,28180,28878,35251,36548,38079,38421,39024,40184
JH594610	33918541	33935994	ZAP70_1	1	-	33918541	33935994	255,0,0	11	111,114,141,195,204,198,48,90,135,162,402	0,1410,1612,1844,5696,6465,8317,8442,8630,16059,17051
JH594707	9659874	9664989	ZAR1_1	1	-	9659874	9664989	255,0,0	8	144,72,96,66,111,84,264,114	0,1824,1979,4153,4264,4504,4689,5001
JH594716	1336352	1445716	ZBBX_1	1	-	1336352	1445716	255,0,0	10	117,135,258,159,309,99,123,165,96,111	0,2301,14342,23177,30949,38689,44538,70267,102054,109253
JH594740	6151891	6153922	ZBED1_1	1	+	6151891	6153922	255,0,0	2	1602,426	0,1605
JH594661	16279138	16279774	ZBED2_1	1	-	16279138	16279774	255,0,0	1	636	0
JH594635	6152130	6152651	ZBED3_1	1	+	6152130	6152651	255,0,0	3	207,102,90	0,228,431
JH594675	13102636	13148406	ZBED4_1	1	+	13102636	13148406	255,0,0	7	153,831,222,1938,279,1635,279	0,177,1014,1278,3222,43850,45491
JH594641	12015288	12018225	ZBED6_1	1	-	12015288	12018225	255,0,0	4	1398,390,486,627	0,1407,1821,2310
JH594786	4447104	4477444	ZBED9_1	1	+	4447104	4477444	255,0,0	7	393,150,600,135,171,81,219	0,25577,28123,29611,29826,29998,30121
JH594786	1851789	1855897	ZBED9_2	1	-	1851789	1855897	255,0,0	3	630,861,150	0,636,3958
JH594614	6448879	6449005	ZBP1_1	1	+	6448879	6449005	255,0,0	1	126	0
JH594616	16616267	16618406	ZBTB1_1	1	+	16616267	16618406	255,0,0	2	876,1260	0,879
JH594758	4285744	4316007	ZBTB10_1	1	-	4285744	4316007	255,0,0	7	303,174,177,99,891,573,33	0,543,926,5762,19329,29627,30230
JH594661	2721273	2747357	ZBTB11_1	1	-	2721273	2747357	255,0,0	12	507,177,156,123,141,246,177,603,237,231,300,309	0,1056,1365,4609,5433,8770,12302,12721,13333,16769,17610,25775
JH594872	513150	514494	ZBTB14_1	1	-	513150	514494	255,0,0	1	1344	0
JH594700	10349887	10555255	ZBTB16_1	1	+	10349887	10555255	255,0,0	5	1266,99,168,168,231	0,102072,197206,202753,205137
JH594654	13712750	13719098	ZBTB17_1	1	+	13712750	13719098	255,0,0	14	201,192,141,126,126,141,300,90,117,120,132,204,93,273	0,1043,1889,2305,3147,3380,3625,4412,4586,4792,5147,5591,5899,6075
JH594645	5513513	5515079	ZBTB18_1	1	+	5513513	5515079	255,0,0	1	1566	0
JH594608	20270564	20277112	ZBTB2_1	1	+	20270564	20277112	255,0,0	2	171,1371	0,5177
JH594632	19638643	19689521	ZBTB20_1	1	+	19638643	19689521	255,0,0	4	192,981,612,423	0,30471,31455,50455
JH594734	7697766	7700967	ZBTB21_1	1	+	7697766	7700967	255,0,0	2	1350,1848	0,1353
JH594867	199114	201016	ZBTB22_1	1	-	199114	201016	255,0,0	2	174,1716	0,186
JH594623	18573247	18589852	ZBTB24_1	1	-	18573247	18589852	255,0,0	8	681,81,84,84,168,81,249,594	0,1477,10445,11226,11815,15645,15750,16011
JH594616	16547266	16587920	ZBTB25_1	1	-	16547266	16587920	255,0,0	3	72,1134,174	0,37056,40480
JH594644	7325926	7327249	ZBTB26_1	1	-	7325926	7327249	255,0,0	1	1323	0
JH594719	8297061	8298630	ZBTB3_1	1	+	8297061	8298630	255,0,0	1	1569	0
JH594813	1359625	1361724	ZBTB32_1	1	-	1359625	1361724	255,0,0	7	273,168,42,78,231,165,357	0,419,711,892,1232,1469,1742
JH594672	44868	46878	ZBTB33_1	1	+	44868	46878	255,0,0	2	582,1371	0,639
JH594644	11209137	11210646	ZBTB34_1	1	+	11209137	11210646	255,0,0	1	1509	0
JH594627	10416155	10426624	ZBTB37_1	1	+	10416155	10426624	255,0,0	3	897,102,489	0,2895,9980
JH594738	2828884	2832460	ZBTB38_1	1	-	2828884	2832460	255,0,0	3	111,1155,2289	0,117,1287
JH594675	2111333	2113460	ZBTB39_1	1	+	2111333	2113460	255,0,0	1	2127	0
JH594646	12096975	12100876	ZBTB4_1	1	+	12096975	12100876	255,0,0	4	1041,813,135,996	0,1951,2767,2905
JH594654	7212574	7259035	ZBTB40_1	1	-	7212574	7259035	255,0,0	17	195,225,87,165,210,165,207,300,96,168,135,201,141,147,180,132,699	0,2002,3558,4316,5709,8545,10891,12070,12439,12870,14683,15197,15826,33888,34640,45186,45762
JH594641	19982115	20025695	ZBTB41_1	1	+	19982115	20025695	255,0,0	12	33,78,993,210,72,144,132,96,105,111,87,654	0,36,123,11776,13022,15038,20109,25133,26875,28449,38390,42926
JH594651	17731255	17732473	ZBTB42_1	1	+	17731255	17732473	255,0,0	3	360,396,399	0,402,819
JH594644	11124026	11125427	ZBTB43_1	1	+	11124026	11125427	255,0,0	1	1401	0
JH594670	7023012	7044118	ZBTB44_1	1	+	7023012	7044118	255,0,0	5	1017,84,165,297,123	0,15403,17862,19284,20983
JH594782	2571357	2574929	ZBTB45_1	1	+	2571357	2574929	255,0,0	7	369,201,78,240,111,165,255	0,375,606,690,951,1113,3317
JH594614	392412	426994	ZBTB46_1	1	+	392412	426994	255,0,0	4	933,276,183,315	0,12566,30420,34267
JH594607	21791910	21798387	ZBTB47_1	1	+	21791910	21798387	255,0,0	6	870,420,150,117,144,303	0,1071,3162,5133,5773,6174
JH594739	2487952	2495713	ZBTB48_1	1	+	2487952	2495713	255,0,0	10	690,240,111,96,87,153,138,165,87,297	0,1091,3892,4570,5012,5255,5901,6118,6738,7464
JH594756	3895256	3923430	ZBTB49_1	1	-	3895256	3923430	255,0,0	8	489,156,162,84,72,48,1107,150	0,519,7271,7522,9848,20349,24048,28024
JH594622	24307048	24309076	ZBTB5_1	1	+	24307048	24309076	255,0,0	1	2028	0
JH594644	7318115	7319387	ZBTB6_1	1	-	7318115	7319387	255,0,0	1	1272	0
JH594663	11122400	11129212	ZBTB7A_1	1	+	11122400	11129212	255,0,0	4	747,207,267,237	0,783,999,6575
JH594819	2024451	2026450	ZBTB7B_1	1	-	2024451	2026450	255,0,0	2	465,1143	0,856
JH594878	1680164	1693931	ZBTB7C_1	1	+	1680164	1693931	255,0,0	2	1188,651	0,13116
JH594621	25219728	25220028	ZBTB8A_1	1	-	25219728	25220028	255,0,0	1	300	0
JH594621	25351179	25351494	ZBTB8B_1	1	-	25351179	25351494	255,0,0	1	315	0
JH594621	25178328	25219862	ZBTB8OS_1	1	+	25178328	25219862	255,0,0	6	129,120,84,54,84,93	0,8675,9019,11437,21163,41441
JH594669	11559921	11560086	ZBTB8OS_2	1	+	11559921	11560086	255,0,0	1	165	0
JH594867	351101	352496	ZBTB9_1	1	+	351101	352496	255,0,0	2	789,588	0,807
JH594758	5812999	5862826	ZC2HC1A_1	1	-	5812999	5862826	255,0,0	8	156,105,93,99,153,141,117,69	0,5178,26786,27479,35871,38815,46842,49758
JH594608	28354156	28382709	ZC2HC1B_1	1	-	28354156	28382709	255,0,0	5	111,141,138,120,66	0,3601,22059,22919,28487
JH594616	27852988	27854317	ZC2HC1C_1	1	+	27852988	27854317	255,0,0	2	327,993	0,336
JH594675	2942591	2943896	ZC3H10_1	1	-	2942591	2943896	255,0,0	2	783,519	0,786
JH594641	11976725	12006485	ZC3H11A_1	1	-	11976725	12006485	255,0,0	15	258,66,168,219,84,510,99,57,117,81,117,201,123,120,54	0,624,1056,2642,2876,7752,15877,18131,18994,20144,20476,20717,22344,28506,29706
JH594621	19655695	19663733	ZC3H12A_1	1	-	19655695	19663733	255,0,0	5	858,105,237,141,441	0,1049,1784,3034,7597
JH594692	2557715	2617357	ZC3H12B_1	1	-	2557715	2617357	255,0,0	5	1416,105,240,138,606	0,2592,7228,8943,59036
JH594700	5856810	5884720	ZC3H12C_1	1	+	5856810	5884720	255,0,0	6	183,543,141,237,105,1395	0,213,18429,23522,25756,26515
JH594608	22179628	22214850	ZC3H12D_1	1	+	22179628	22214850	255,0,0	5	129,144,144,234,111	0,168,26309,31592,35111
JH594650	8821718	8959512	ZC3H13_1	1	+	8821718	8959512	255,0,0	20	117,108,114,108,141,156,198,312,462,192,558,102,741,345,249,174,156,198,168,126	0,423,2399,35683,51888,52819,65291,80566,83644,103402,108687,110711,111200,112025,119536,119875,122128,123526,131371,137668
JH594651	1174158	1217122	ZC3H14_1	1	+	1174158	1217122	255,0,0	16	42,117,39,195,432,156,102,156,240,75,159,234,123,135,93,105	0,5551,7890,8473,9026,10114,10690,12677,29388,31238,36083,37002,40506,41523,41941,42859
JH594882	1768909	1770738	ZC3H14_2	1	-	1768909	1770738	255,0,0	3	1125,96,594	0,1128,1235
JH594694	4702531	4703806	ZC3H15_1	1	-	4702531	4703806	255,0,0	3	360,266,594	0,363,681
JH594748	6479426	6512770	ZC3H15_2	1	-	6479426	6512770	255,0,0	10	189,123,102,147,183,93,153,114,102,75	0,1879,3001,3259,4906,6268,7330,8073,16145,33269
JH594623	9687238	9688487	ZC3H15_3	1	-	9687238	9688487	255,0,0	3	698,84,465	0,699,784
JH594631	17724883	17726094	ZC3H15_4	1	-	17724883	17726094	255,0,0	5	51,333,273,378,45	0,112,483,786,1166
JH594659	11577978	11625456	ZC3H18_1	1	+	11577978	11625456	255,0,0	15	552,84,150,93,156,117,192,126,108,144,162,201,96,78,117	0,6271,15072,15538,16852,21549,33106,35285,40897,42117,44132,44552,46385,47271,47361
JH594693	1945106	1991683	ZC3H4_1	1	-	1945106	1991683	255,0,0	18	207,147,1083,252,345,90,33,153,108,111,111,141,96,153,222,111,222,159	0,225,438,2619,6868,7410,7512,7663,15304,15935,16752,17717,17967,18758,25454,27525,27944,46418
JH594825	1081939	1111727	ZC3H6_1	1	+	1081939	1111727	255,0,0	13	114,45,162,135,111,114,108,255,72,366,138,360,1101	0,3965,4064,7432,11364,12124,17307,20466,22682,22772,23807,28309,28687
JH594630	10999645	11029650	ZC3H7A_1	1	-	10999645	11029650	255,0,0	20	180,168,132,108,105,135,78,180,102,198,165,183,66,147,33,285,102,156,198,69	0,1871,3961,10000,12923,13427,14163,14892,15546,16135,17515,18470,19177,19778,19949,23475,25036,25380,27050,29936
JH594633	19934432	19967593	ZC3H7B_1	1	+	19934432	19967593	255,0,0	20	54,198,159,81,57,102,90,318,96,165,207,102,180,84,132,105,108,132,162,201	0,6548,7717,9163,11609,12268,12373,12739,14347,18439,21790,23350,24466,26987,31213,31458,31668,32058,32308,32960
JH594645	7995365	7995987	ZC3H8_1	1	+	7995365	7995987	255,0,0	4	75,39,90,105	0,198,329,517
JH594825	950164	975391	ZC3H8_2	1	-	950164	975391	255,0,0	6	111,114,84,135,72,51	0,1159,1665,3439,7942,25176
JH594699	8958467	9014733	ZC3HAV1_1	1	+	8958467	9014733	255,0,0	8	162,117,144,225,168,126,135,93	0,171,20398,24077,33901,49912,56008,56173
JH594699	9021712	9033250	ZC3HAV1L_1	1	+	9021712	9033250	255,0,0	4	180,132,135,252	0,234,1379,11286
JH594703	4608611	4638266	ZC3HC1_1	1	-	4608611	4638266	255,0,0	10	63,105,216,243,153,129,81,153,111,144	0,3103,3648,5382,6371,13531,22226,22847,27700,29511
JH594692	3332386	3380766	ZC4H2_1	1	+	3332386	3380766	255,0,0	5	51,174,171,162,111	0,34634,45616,46619,48269
JH594733	5834881	5874836	ZCCHC10_1	1	+	5834881	5874836	255,0,0	3	42,162,267	0,22998,39688
JH594621	3092541	3195988	ZCCHC11_1	1	+	3092541	3195988	255,0,0	33	51,357,306,183,117,168,99,51,69,129,120,213,174,315,159,210,150,87,105,57,105,90,114,78,177,48,81,111,225,102,447,159,66	0,60,483,10217,20273,32101,33799,37995,41372,42747,48740,49027,52808,56167,56488,56656,60824,64642,69843,72529,72678,73072,75843,80532,80741,81411,81556,87664,88732,89970,97374,101687,103381
JH594674	13012926	13014072	ZCCHC12_1	1	+	13012926	13014072	255,0,0	1	1146	0
JH594676	11876844	11877222	ZCCHC13_1	1	+	11876844	11877222	255,0,0	2	210,165	0,213
JH594659	10664823	10754862	ZCCHC14_1	1	-	10664823	10754862	255,0,0	14	57,540,900,147,123,96,282,51,99,108,72,75,123,102	0,751,1297,2280,3498,3980,6763,7913,8048,8989,12265,21876,50461,89937
JH594621	26351634	26423784	ZCCHC17_1	1	-	26351634	26423784	255,0,0	7	187,126,174,93,102,57,66	0,15045,16855,28307,29701,66385,72084
JH594770	5980497	5981156	ZCCHC17_2	1	-	5980497	5981156	255,0,0	3	141,108,189	0,201,470
JH594669	12420122	12472679	ZCCHC2_1	1	+	12420122	12472679	255,0,0	15	408,198,111,78,72,111,93,81,57,126,69,93,129,1494,66	0,414,18623,21531,23851,27220,37309,40411,42222,44343,45553,46008,46736,50066,52491
JH594712	317241	392286	ZCCHC24_1	1	+	317241	392286	255,0,0	4	246,202,163,168	0,12188,64790,74877
JH594614	32780498	32781701	ZCCHC3_1	1	+	32780498	32781701	255,0,0	3	198,174,741	0,210,462
JH594640	9197474	9247914	ZCCHC4_1	1	-	9197474	9247914	255,0,0	13	120,144,51,78,123,99,147,75,81,276,81,120,126	0,5705,6369,8450,8934,18259,20797,23820,32590,33673,48386,49373,50314
JH594688	6885727	6937912	ZCCHC6_1	1	-	6885727	6937912	255,0,0	28	66,324,117,90,48,177,78,114,90,105,57,102,84,150,255,69,33,417,180,123,129,72,48,90,189,114,183,516	0,12557,15621,16448,16624,18938,19948,20197,21109,21661,23869,25685,26391,27857,28582,28885,28990,29188,31029,36577,37896,38975,40171,42128,46203,47121,47579,51669
JH594622	24391121	24657670	ZCCHC7_1	1	-	24391121	24657670	255,0,0	7	63,102,123,63,177,192,132	0,10358,53010,265940,266006,266213,266417
JH594737	573771	599704	ZCCHC8_1	1	-	573771	599704	255,0,0	15	330,312,105,84,123,144,141,63,63,105,78,105,78,90,111	0,408,6108,6496,10942,12353,12772,13446,14083,14263,18007,19492,21562,25720,25822
JH594635	1530500	1537663	ZCCHC9_1	1	-	1530500	1537663	255,0,0	4	108,96,150,384	0,3395,3721,6779
JH594729	6474540	6491061	ZCRB1_1	1	+	6474540	6491061	255,0,0	6	84,111,108,108,72,132	0,12227,12874,15317,15516,16389
JH594776	5006505	5021531	ZCWPW1_1	1	-	5006505	5021531	255,0,0	8	117,93,96,75,114,117,75,249	0,156,8449,8988,9629,10491,14244,14777
JH594655	11122565	11218623	ZCWPW2_1	1	-	11122565	11218623	255,0,0	5	150,66,111,162,264	0,20470,51082,83441,95794
JH594662	13785896	13799667	ZDBF2_1	1	+	13785896	13799667	255,0,0	16	66,357,216,273,525,312,198,219,972,201,195,126,243,183,291,324	0,6715,7087,7315,7591,8119,8482,8740,10198,11206,11725,12034,12295,12712,13138,13447
JH594620	1620462	1628115	ZDHHC1_1	1	+	1620462	1628115	255,0,0	6	243,177,99,126,159,111	0,4708,6475,6937,7144,7542
JH594644	13050975	13054073	ZDHHC12_1	1	-	13050975	13054073	255,0,0	5	297,168,81,138,138	0,520,874,1334,2960
JH594612	11102034	11136935	ZDHHC13_1	1	+	11102034	11136935	255,0,0	14	150,123,75,147,159,129,132,102,114,63,96,156,105,135	0,3891,5264,7064,9591,9991,13241,15750,21046,22025,22944,29057,32252,34766
JH594608	13097756	13442663	ZDHHC14_1	1	-	13097756	13442663	255,0,0	10	207,186,96,108,102,45,141,159,159,243	0,213,24336,31776,33012,52445,56906,91645,150625,344664
JH594676	13317251	13531290	ZDHHC15_1	1	-	13317251	13531290	255,0,0	9	45,87,129,129,120,78,120,96,135	0,10857,29683,32416,36996,55274,102953,135192,213904
JH594613	24233191	24238777	ZDHHC16_1	1	+	24233191	24238777	255,0,0	8	243,192,102,132,84,135,69,114	0,413,752,1928,3078,4097,4431,5472
JH594731	5527578	5676208	ZDHHC17_1	1	-	5527578	5676208	255,0,0	17	141,90,156,84,93,63,123,102,144,126,165,66,144,75,123,105,93	0,1614,3400,4839,5789,8704,10335,25958,27426,37044,43891,44910,53881,54616,79841,85606,148537
JH594654	2872346	2905179	ZDHHC18_1	1	-	2872346	2905179	255,0,0	8	117,111,102,42,141,150,159,153	0,946,2495,3172,3318,5011,19382,32680
JH594632	5908482	5918817	ZDHHC19_1	1	+	5908482	5918817	255,0,0	5	129,120,141,174,84	0,480,1140,2317,10251
JH594705	5357247	5416721	ZDHHC2_1	1	-	5357247	5416721	255,0,0	9	111,93,129,129,120,72,120,96,96	0,2963,3406,6587,8023,20905,24788,29778,59378
JH594816	1756726	1836677	ZDHHC20_1	1	+	1756726	1836677	255,0,0	9	117,105,117,66,120,132,126,90,126	0,49493,53451,54198,56198,66237,69972,78298,79825
JH594631	14187774	14222738	ZDHHC21_1	1	-	14187774	14222738	255,0,0	6	129,117,138,114,96,153	0,8257,22858,26051,33287,34811
JH594616	30015297	30021037	ZDHHC22_1	1	-	30015297	30021037	255,0,0	2	264,525	0,5215
JH594632	20114350	20122967	ZDHHC23_1	1	-	20114350	20122967	255,0,0	4	180,165,714,159	0,3842,5790,8458
JH594719	4745485	4749543	ZDHHC24_1	1	+	4745485	4749543	255,0,0	3	282,276,294	0,1330,3764
JH594607	23820019	23851634	ZDHHC3_1	1	-	23820019	23851634	255,0,0	7	156,129,81,99,123,96,309	0,2847,7198,7961,14865,30770,31306
JH594854	986885	987437	ZDHHC3_2	1	-	986885	987437	255,0,0	1	552	0
JH594683	12026922	12038845	ZDHHC4_1	1	+	12026922	12038845	255,0,0	6	75,180,129,240,138,90	0,5064,6355,7877,11659,11833
JH594842	2737113	2759772	ZDHHC5_1	1	+	2737113	2759772	255,0,0	11	105,120,159,174,102,90,135,114,114,861,162	0,7431,16762,17692,18019,18767,19283,19882,20441,21007,22497
JH594637	3087962	3101134	ZDHHC6_1	1	-	3087962	3101134	255,0,0	9	102,147,42,168,57,159,162,90,267	0,1227,2089,3201,5293,7855,9611,10890,12905
JH594659	8345921	8364345	ZDHHC7_1	1	-	8345921	8364345	255,0,0	6	174,135,78,99,123,315	0,3212,4409,4962,6968,18109
JH594636	3790259	3790944	ZDHHC7_2	1	+	3790259	3790944	255,0,0	2	156,135	0,550
JH594888	1086763	1100570	ZDHHC8_1	1	+	1086763	1100570	255,0,0	11	105,120,159,174,99,93,138,123,117,996,171	0,7617,7906,8200,8595,9064,9282,9828,10039,11291,13636
JH594672	9512865	9542967	ZDHHC9_1	1	-	9512865	9542967	255,0,0	9	111,99,102,105,45,138,159,159,168	0,3440,3937,4685,5506,6688,12113,20320,29934
JH594766	4732484	4799196	ZEB1_1	1	+	4732484	4799196	255,0,0	10	108,45,57,162,201,108,1812,180,312,258	0,156,36401,45137,49160,53271,59806,63558,66118,66454
JH594639	19894510	20030096	ZEB2_1	1	-	19894510	20030096	255,0,0	9	652,183,2016,111,216,189,72,258,147	0,10693,12277,15175,17900,18807,42210,47171,135439
JH594644	13065732	13080812	ZER1_1	1	-	13065732	13080812	255,0,0	15	54,102,99,189,114,120,39,216,174,147,117,177,438,147,159	0,1885,3722,4870,5472,6276,6566,7664,10797,11347,11663,12311,12822,13450,14921
JH594758	3056774	3062234	ZFAND1_1	1	+	3056774	3062234	255,0,0	5	117,93,120,162,168	0,197,1041,5035,5292
JH594757	4191936	4197435	ZFAND2A_1	1	+	4191936	4197435	255,0,0	4	51,99,123,120	0,528,2993,5379
JH594647	10301077	10303223	ZFAND2B_1	1	+	10301077	10303223	255,0,0	7	54,96,132,153,105,81,75	0,326,658,924,1527,1673,2071
JH594671	2658340	3043941	ZFAND3_1	1	+	2658340	3043941	255,0,0	6	72,39,186,63,168,153	0,108031,274523,296382,337150,385448
JH594806	532640	633587	ZFAND4_1	1	-	532640	633587	255,0,0	10	135,109,348,231,114,408,150,225,63,186	0,1129,14988,15348,15585,15744,48443,55456,59143,100761
JH594713	9253701	9258847	ZFAND5_1	1	+	9253701	9258847	255,0,0	5	150,111,105,123,150	0,562,1321,3494,4996
JH594792	2358033	2373374	ZFAND6_1	1	+	2358033	2373374	255,0,0	5	153,75,102,135,147	0,1989,2983,12731,15194
JH594666	5058328	5058980	ZFAND6_2	1	+	5058328	5058980	255,0,0	3	153,192,54	0,160,598
JH594628	20927462	21114165	ZFAT_1	1	-	20927462	21114165	255,0,0	17	240,129,123,120,138,90,174,150,87,234,432,969,150,81,105,252,177	0,26426,29849,38930,50756,80694,112171,114351,116284,127503,128566,129055,137211,139514,139598,169056,186526
JH594770	4970640	5032811	ZFC3H1_1	1	-	4970640	5032811	255,0,0	34	135,63,102,99,165,102,114,93,198,105,237,189,183,186,117,102,120,135,111,540,135,174,147,120,138,165,210,96,123,225,201,63,423,594	0,264,1394,3161,4439,4742,5111,8309,8970,9251,12814,13638,15332,16822,18583,18900,19815,20037,23137,23333,24203,24595,27617,28174,29217,30320,30683,32288,33591,35524,35903,46563,55439,61577
JH594911	111564	124394	ZFHX2_1	1	-	111564	124394	255,0,0	10	978,1638,258,480,888,201,75,234,516,2043	0,1198,2968,3244,3754,5475,7881,9290,10048,10787
JH594722	9006953	9195596	ZFHX3_1	1	+	9006953	9195596	255,0,0	17	441,684,1350,498,231,81,132,204,102,1113,864,1080,1389,825,207,723,585	0,471,1353,11728,73700,143330,163473,163757,175892,177254,178463,179411,180497,181898,186975,187221,188058
JH594624	694765	873280	ZFHX4_1	1	-	694765	873280	255,0,0	11	1467,2040,1101,639,1371,117,204,120,231,426,2589	0,8798,10874,12167,12908,15442,16101,23689,84660,174572,175926
JH594992	276325	279381	ZFP30_1	1	+	276325	279381	255,0,0	2	126,90	0,2966
JH594813	4021987	4022083	ZFP36_1	1	+	4021987	4022083	255,0,0	1	96	0
JH594813	4022818	4023676	ZFP36_2	1	+	4022818	4023676	255,0,0	2	534,321	0,537
JH594616	21112965	21116374	ZFP36L1_1	1	-	21112965	21116374	255,0,0	2	957,57	0,3352
JH594611	19153018	19154461	ZFP36L2_1	1	+	19153018	19154461	255,0,0	4	210,162,315,735	0,213,384,708
JH594705	2938048	2938609	ZFP42_1	1	+	2938048	2938609	255,0,0	1	561	0
JH594680	8036239	8036764	ZFP42_2	1	+	8036239	8036764	255,0,0	3	273,129,108	0,284,417
JH594786	5148703	5151490	ZFP57_1	1	-	5148703	5151490	255,0,0	4	174,321,450,144	0,204,678,2643
JH594787	4644276	4646862	ZFP62_1	1	-	4644276	4646862	255,0,0	2	2355,186	0,2400
JH594614	12396991	12469628	ZFP64_1	1	+	12396991	12469628	255,0,0	10	237,162,63,252,780,504,150,63,252,708	0,15792,17864,22465,28703,29492,56272,56687,68372,71929
JH594621	16572536	16578241	ZFP69B_1	1	-	16572536	16578241	255,0,0	2	129,117	0,5588
JH594620	515099	515666	ZFP90_1	1	-	515099	515666	255,0,0	2	96,129	0,438
JH594915	152989	156296	ZFP92_1	1	+	152989	156296	255,0,0	2	129,675	0,2632
JH594719	6090834	6094505	ZFPL1_1	1	-	6090834	6094505	255,0,0	7	186,117,147,72,197,186,141	0,724,1037,1258,1437,3071,3530
JH594659	11538169	11544195	ZFPM1_1	1	+	11538169	11544195	255,0,0	9	144,63,231,96,144,78,120,141,189	0,147,3041,3725,3905,4307,4592,4736,5837
JH594615	12286251	12836558	ZFPM2_1	1	-	12286251	12836558	255,0,0	8	2490,222,207,111,120,102,156,42	0,4773,16118,174659,249343,380169,419889,550265
JH594741	3430629	3513121	ZFR_1	1	-	3430629	3513121	255,0,0	19	180,96,111,96,99,141,153,204,165,144,120,198,291,195,246,219,144,291,93	0,4306,4881,20514,21472,26238,28537,29634,30866,34604,35465,36377,40745,42207,45240,50425,52911,54586,82399
JH594663	11352510	11378324	ZFR2_1	1	+	11352510	11378324	255,0,0	9	189,87,87,159,174,138,81,111,99	0,8217,10290,12576,16324,18059,19841,22590,25715
JH594706	8651386	8689593	ZFX_1	1	+	8651386	8689593	255,0,0	7	573,147,144,54,96,141,1182	0,34488,34839,35365,35422,36061,37025
JH594616	25784166	25848075	ZFYVE1_1	1	-	25784166	25848075	255,0,0	11	231,111,180,171,117,99,105,108,216,504,483	0,1832,2535,3608,5480,5687,6342,9331,26404,31439,63426
JH594635	2345727	2374536	ZFYVE16_1	1	-	2345727	2374536	255,0,0	24	105,168,105,165,81,147,105,84,225,150,114,153,174,141,162,96,144,246,105,321,393,177,642,69	0,1310,2265,3425,6809,8172,8674,10269,13937,14739,15623,17693,17849,20279,21505,24888,25812,25962,26217,26325,26745,27147,27444,28740
JH594682	9105020	9110669	ZFYVE19_1	1	+	9105020	9110669	255,0,0	10	90,120,117,141,93,141,78,102,93,78	0,1763,2467,2690,3428,4374,4786,5159,5394,5571
JH594651	16705783	16724570	ZFYVE21_1	1	+	16705783	16724570	255,0,0	3	147,168,78	0,17724,18709
JH594616	19990271	20076048	ZFYVE26_1	1	-	19990271	20076048	255,0,0	39	201,72,183,60,144,198,198,228,210,150,222,135,126,99,243,180,123,102,198,747,102,216,165,120,264,204,150,69,123,489,195,162,96,159,132,528,84,81,192	0,3515,6965,8994,9347,10564,19400,24952,26031,26495,30078,31620,35130,36697,40188,41897,42450,45417,46571,48435,49973,53291,54308,54563,59645,60874,63641,64218,67508,67637,69545,72599,73866,74110,74892,76041,78160,84089,85585
JH594613	24465998	24488713	ZFYVE27_1	1	+	24465998	24488713	255,0,0	10	195,72,186,96,111,72,144,48,81,63	0,3387,5101,10589,12457,14550,16242,20553,20974,22652
JH594717	5071101	5154012	ZFYVE28_1	1	+	5071101	5154012	255,0,0	15	138,141,201,90,90,99,390,138,195,78,150,117,105,105,126	0,13639,16263,18380,20088,28732,32675,33101,33266,33515,72026,74146,77242,82057,82785
JH594621	3291873	3429893	ZFYVE9_1	1	-	3291873	3429893	255,0,0	20	156,177,105,165,81,150,105,81,225,153,123,120,171,177,99,858,99,57,1053,69	0,1879,4998,8503,11008,13607,30982,38448,40709,59220,61150,64740,78292,80112,82721,132148,133030,133135,133198,137951
JH594776	2774687	2775912	ZG16_1	1	-	2774687	2775912	255,0,0	2	303,108	0,1117
JH594663	1882804	1884705	ZGLP1_1	1	+	1882804	1884705	255,0,0	2	132,93	0,1808
JH594614	438169	454266	ZGPAT_1	1	-	438169	454266	255,0,0	8	138,123,258,93,111,138,225,213	0,305,455,1346,2219,2671,15518,15884
JH594756	3313154	3403206	ZGRF1_1	1	+	3313154	3403206	255,0,0	28	81,75,99,846,444,273,174,171,144,279,357,141,186,195,141,141,111,81,123,162,75,153,117,126,174,138,261,141	0,6740,6821,7131,8262,8925,9243,27259,42373,46997,47288,48386,49796,53098,54599,65765,67301,68803,68890,77608,80961,81229,84238,85721,88172,88484,89313,89911
JH594628	11196134	11198753	ZHX1_1	1	-	11196134	11198753	255,0,0	2	1293,1323	0,1296
JH594628	10957203	10959714	ZHX2_1	1	+	10957203	10959714	255,0,0	1	2511	0
JH594614	22942890	22945743	ZHX3_1	1	+	22942890	22945743	255,0,0	1	2853	0
JH594668	12418403	12421828	ZIC1_1	1	-	12418403	12421828	255,0,0	3	180,168,981	0,871,2444
JH594724	4636929	4640532	ZIC2_1	1	+	4636929	4640532	255,0,0	4	1068,168,168,105	0,2840,3216,3498
JH594685	10452674	10455998	ZIC3_1	1	-	10452674	10455998	255,0,0	3	177,165,1053	0,995,2271
JH594668	12429257	12435881	ZIC4_1	1	+	12429257	12435881	255,0,0	2	69,618	0,6006
JH594724	4619986	4626280	ZIC5_1	1	-	4619986	4626280	255,0,0	4	441,426,126,735	0,4842,5427,5559
JH594860	1978509	1978686	ZIM2_1	1	-	1978509	1978686	255,0,0	1	177	0
JH594776	4670599	4677377	ZKSCAN1_1	1	+	4670599	4677377	255,0,0	4	423,156,132,882	0,653,3256,5896
JH594630	23274134	23288324	ZKSCAN2_1	1	-	23274134	23288324	255,0,0	7	843,492,672,84,183,279,120	0,3856,6110,9859,12413,13785,14070
JH594786	1458440	1459026	ZKSCAN3_1	1	-	1458440	1459026	255,0,0	2	189,231	0,355
JH594786	1477360	1485473	ZKSCAN4_1	1	+	1477360	1485473	255,0,0	3	426,513,213	0,7345,7900
JH594786	1372737	1378747	ZKSCAN4_2	1	-	1372737	1378747	255,0,0	3	273,510,426	0,276,5584
JH594776	4256927	4275986	ZKSCAN5_1	1	+	4256927	4275986	255,0,0	5	414,141,195,372,1107	0,8911,14966,15173,17952
JH594607	23538211	23546795	ZKSCAN7_1	1	+	23538211	23546795	255,0,0	3	429,171,1452	0,2973,7132
JH594786	1244215	1249526	ZKSCAN8_1	1	+	1244215	1249526	255,0,0	2	429,960	0,4351
JH595102	57683	89484	ZMAT1_1	1	+	57683	89484	255,0,0	7	99,93,180,102,243,744,276	0,12972,13143,28358,30517,30775,31525
JH595069	89608	105845	ZMAT1_2	1	+	89608	105845	255,0,0	3	177,243,1026	0,14953,15211
JH594686	7843445	7847932	ZMAT2_1	1	+	7843445	7847932	255,0,0	5	93,126,72,144,141	0,1200,2776,3296,4346
JH594738	5362896	5391422	ZMAT3_1	1	+	5362896	5391422	255,0,0	5	270,117,171,99,207	0,22190,25575,25867,28319
JH594696	1156793	1442943	ZMAT4_1	1	-	1156793	1442943	255,0,0	5	96,231,153,90,102	0,89293,126715,225944,286048
JH594667	222349	236619	ZMAT5_1	1	-	222349	236619	255,0,0	4	132,108,84,126	0,5924,7954,14144
JH594712	485276	604679	ZMIZ1_1	1	-	485276	604679	255,0,0	22	105,153,93,168,243,66,69,156,105,213,144,174,78,183,273,201,219,117,147,102,117,57	0,1637,1808,5156,6423,7113,7457,8508,9660,10876,13656,14528,15312,18077,21626,22812,24038,25168,36786,104138,111168,119346
JH594761	3639502	3649212	ZMIZ2_1	1	+	3639502	3649212	255,0,0	16	114,219,174,252,186,156,150,213,105,153,69,66,246,126,246,105	0,425,923,1390,1871,3079,4257,4594,5452,5717,6695,7010,7307,8162,8385,9605
JH594621	16755232	16789388	ZMPSTE24_1	1	-	16755232	16789388	255,0,0	10	219,144,105,186,141,153,117,87,150,120	0,3374,6134,10889,16791,18441,19004,27150,31910,34036
JH594621	22308738	22325783	ZMYM1_1	1	-	22308738	22325783	255,0,0	8	2016,81,111,156,207,132,252,96	0,2043,3025,4474,6335,6677,12595,16949
JH594816	3962201	4044295	ZMYM2_1	1	-	3962201	4044295	255,0,0	22	192,120,252,114,150,171,96,123,174,117,129,168,171,150,117,114,153,72,213,165,288,846	0,2087,2516,3453,17572,18137,20199,22150,24852,25644,26439,31045,37819,40358,42057,44806,45397,52974,70368,71417,73245,81248
JH594676	7864025	7876011	ZMYM3_1	1	-	7864025	7876011	255,0,0	24	189,117,252,117,150,171,102,147,174,114,120,96,168,174,153,87,114,150,236,182,300,69,45,669	0,303,1245,2023,2728,3190,3674,4142,4472,4761,5155,5399,6162,6547,6950,7231,7470,7804,8234,8816,9223,9967,10345,11317
JH594621	21940433	22032683	ZMYM4_1	1	-	21940433	22032683	255,0,0	28	204,129,249,111,153,174,93,180,150,120,144,39,141,153,171,150,282,111,150,213,174,258,84,171,63,75,444,48	0,1173,4277,5861,14166,17907,20080,20596,25620,26459,29287,30795,31178,33335,34024,35194,35516,36463,37060,45487,45812,50703,51208,58403,58915,60648,60726,92202
JH594962	565276	578544	ZMYM5_1	1	-	565276	578544	255,0,0	5	213,285,90,243,81	0,1863,12609,12941,13187
JH594621	22396714	22429685	ZMYM6_1	1	+	22396714	22429685	255,0,0	14	93,252,174,189,150,114,39,216,150,171,150,144,147,1830	0,5846,9471,9746,11932,13632,14379,14442,14825,15549,17061,19275,28948,31141
JH594607	29128526	29132188	ZMYND10_1	1	-	29128526	29132188	255,0,0	12	75,126,123,123,174,102,90,135,54,114,111,93	0,155,400,623,888,1411,1605,1805,2052,2231,3192,3569
JH594755	5038146	5134727	ZMYND11_1	1	-	5038146	5134727	255,0,0	14	120,186,273,72,207,117,78,57,87,93,78,162,159,117	0,10373,10875,11912,12397,16091,17592,18805,19459,21775,22348,35617,46825,96464
JH594621	14288626	14318314	ZMYND12_1	1	+	14288626	14318314	255,0,0	7	111,144,174,171,129,105,150	0,12048,13033,23340,26388,27569,29538
JH594646	12980160	12984610	ZMYND15_1	1	+	12980160	12984610	255,0,0	12	375,183,234,153,165,147,81,117,87,99,147,174	0,402,984,1305,1700,2357,2827,3056,3283,3462,3724,4276
JH594923	579358	584019	ZMYND19_1	1	+	579358	584019	255,0,0	5	60,108,138,180,144	0,983,2038,4231,4517
JH594614	16782483	16898100	ZMYND8_1	1	+	16782483	16898100	255,0,0	21	72,147,222,114,93,87,57,78,114,483,141,150,513,213,192,81,78,240,162,66,63	0,30417,39781,43338,46070,47303,50265,53568,54882,60843,75062,87937,90690,96478,98645,101952,104881,107037,109241,110896,115554
JH594614	15121469	15147863	ZNFX1_1	1	+	15121469	15147863	255,0,0	16	1809,132,150,147,117,246,141,156,144,114,93,945,1470,66,84,147	0,6136,7821,9085,10229,12069,13892,15407,15969,16872,17311,18305,19265,24861,25966,26247
JH594776	5743012	5744532	ZNHIT1_1	1	+	5743012	5744532	255,0,0	3	174,78,174	0,1142,1346
JH594719	6066591	6067800	ZNHIT2_1	1	+	6066591	6067800	255,0,0	2	504,702	0,507
JH594660	1290600	1295397	ZNHIT3_1	1	-	1290600	1295397	255,0,0	3	180,81,84	0,1662,4713
JH594609	36450300	36514959	ZNHIT6_1	1	-	36450300	36514959	255,0,0	10	129,81,81,105,84,108,66,135,147,150	0,19867,22001,54925,62478,62647,62841,64095,64332,64509
JH594800	3082872	3189182	ZNRF1_1	1	+	3082872	3189182	255,0,0	4	420,99,108,57	0,93637,104492,106253
JH594656	17168146	17264548	ZNRF2_1	1	+	17168146	17264548	255,0,0	4	450,96,108,54	0,59071,91662,96348
JH594796	443041	509850	ZNRF3_1	1	-	443041	509850	255,0,0	8	1110,636,102,171,108,135,72,126	0,1116,2462,4497,5999,7675,8210,66683
JH594663	9716432	9717539	ZNRF4_1	1	+	9716432	9717539	255,0,0	3	78,606,360	0,93,747
JH594846	335620	345396	ZP1_1	1	-	335620	345396	255,0,0	8	81,192,132,192,144,363,123,111	0,2272,2557,5743,6849,7165,7790,9665
JH594630	18978317	18983125	ZP2_1	1	-	18978317	18983125	255,0,0	7	96,135,195,123,183,120,186	0,175,1683,2022,2441,3729,4622
JH594757	5664188	5667833	ZP3_1	1	+	5664188	5667833	255,0,0	5	309,117,108,180,114	0,2155,3067,3248,3531
JH594627	850902	855923	ZP4_1	1	+	850902	855923	255,0,0	6	90,189,96,132,192,114	0,2582,3317,4331,4643,4907
JH594841	692915	796446	ZPBP_1	1	-	692915	796446	255,0,0	4	183,219,141,123	0,57419,96641,103408
JH594660	16253243	16259269	ZPBP2_1	1	+	16253243	16259269	255,0,0	4	153,219,180,114	0,1721,5179,5912
JH594661	3622755	3671766	ZPLD1_1	1	+	3622755	3671766	255,0,0	9	105,222,183,72,96,81,174,108,171	0,15352,19795,21371,33247,34722,38336,40013,48840
JH594749	4981187	4989713	ZPR1_1	1	+	4981187	4989713	255,0,0	13	171,162,90,72,69,123,69,69,90,111,87,60,138	0,303,837,1248,1942,2159,2850,3306,4321,4893,5659,7641,8388
JH594637	14678732	14712732	ZRANB1_1	1	+	14678732	14712732	255,0,0	9	813,189,153,72,201,117,132,231,216	0,18926,21844,23389,23986,30710,32146,32442,33784
JH594609	18480579	18498224	ZRANB2_1	1	-	18480579	18498224	255,0,0	10	63,159,90,165,135,78,81,111,51,57	0,1741,5973,7538,8801,9162,13151,14831,15034,17588
JH594966	104059	104944	ZRANB2_2	1	-	104059	104944	255,0,0	1	885	0
JH594639	9316871	9589271	ZRANB3_1	1	-	9316871	9589271	255,0,0	16	93,135,381,93,141,114,414,153,180,120,120,174,84,234,177,162	0,10196,13305,14614,26339,28063,54002,78163,79101,82519,85007,117716,140695,142209,144669,272238
JH594768	385656	412988	ZRSR2_1	1	-	385656	412988	255,0,0	7	264,108,57,216,117,111,84	0,3128,3964,5103,11800,18096,27248
JH594782	3059848	3060243	ZSCAN1_1	1	-	3059848	3060243	255,0,0	2	90,189	0,206
JH594630	2646078	2650767	ZSCAN10_1	1	-	2646078	2650767	255,0,0	6	183,627,81,330,111,396	0,201,852,1008,1461,4293
JH594786	1547731	1571804	ZSCAN12_1	1	-	1547731	1571804	255,0,0	2	327,627	0,23446
JH594786	1206076	1214598	ZSCAN16_1	1	+	1206076	1214598	255,0,0	3	384,144,372	0,1752,8150
JH594782	3028292	3034690	ZSCAN18_1	1	+	3028292	3034690	255,0,0	2	132,180	0,6218
JH594615	4223560	4245607	ZSCAN2_1	1	+	4223560	4245607	255,0,0	3	396,1443,96	0,19943,21951
JH594718	9582372	9583644	ZSCAN2_2	1	-	9582372	9583644	255,0,0	3	686,432,24	0,786,1248
JH594621	24298667	24315870	ZSCAN20_1	1	-	24298667	24315870	255,0,0	5	567,690,429,555,414	0,576,2037,6515,16789
JH594786	1630841	1631453	ZSCAN23_1	1	-	1630841	1631453	255,0,0	1	612	0
JH594776	4410894	4421083	ZSCAN25_1	1	+	4410894	4421083	255,0,0	6	387,201,90,123,303,507	0,1583,2384,3777,9373,9682
JH594682	11603613	11615233	ZSCAN29_1	1	-	11603613	11615233	255,0,0	5	870,477,660,208,318	0,3470,8056,10631,11302
JH594684	12962417	12962825	ZSCAN30_1	1	+	12962417	12962825	255,0,0	1	408	0
JH594684	12936648	12978735	ZSCAN30_2	1	-	12936648	12978735	255,0,0	2	258,333	0,41754
JH594630	3127052	3167209	ZSCAN32_1	1	+	3127052	3167209	255,0,0	2	6,282	0,39875
JH594630	3150581	3163361	ZSCAN32_2	1	-	3150581	3163361	255,0,0	4	534,21,318,165	0,564,1799,12615
JH594782	3504631	3506488	ZSCAN4_1	1	+	3504631	3506488	255,0,0	5	48,132,114,39,339	0,147,925,1440,1518
JH594782	3524563	3526522	ZSCAN4_2	1	+	3524563	3526522	255,0,0	4	48,195,84,372	0,84,976,1587
JH594782	4116343	4119188	ZSCAN4_3	1	-	4116343	4119188	255,0,0	5	372,180,87,135,39	0,531,2446,2563,2806
JH594937	529992	531103	ZSCAN4_4	1	-	529992	531103	255,0,0	3	162,345,63	0,619,1048
JH594614	13468608	13474179	ZSCAN5A_1	1	+	13468608	13474179	255,0,0	2	318,147	0,5424
JH594786	1349127	1354216	ZSCAN9_1	1	+	1349127	1354216	255,0,0	3	324,177,510	0,507,4579
JH594614	18127630	18129034	ZSWIM1_1	1	-	18127630	18129034	255,0,0	1	1404	0
JH594748	6132523	6155598	ZSWIM2_1	1	+	6132523	6155598	255,0,0	9	180,39,207,60,189,84,150,474,189	0,4118,10735,11987,12053,17159,21140,22295,22886
JH594614	18133513	18147463	ZSWIM3_1	1	-	18133513	18147463	255,0,0	3	633,1164,156	0,765,13794
JH594864	949364	971235	ZSWIM4_1	1	-	949364	971235	255,0,0	13	858,87,159,156,135,255,138,162,150,150,357,204,150	0,1722,3180,4549,7530,9097,9625,11804,13949,14186,17185,19224,21721
JH594621	11205807	11395525	ZSWIM5_1	1	+	11205807	11395525	255,0,0	15	480,87,357,150,150,174,183,147,132,267,135,159,162,84,861	0,510,107744,126406,127334,145490,156900,159452,160122,162289,163410,164401,187338,188044,188857
JH594635	21987226	22215324	ZSWIM6_1	1	-	21987226	22215324	255,0,0	15	861,81,165,159,135,267,141,147,177,183,147,150,357,129,66	0,2470,4296,5060,8664,12088,13871,16506,16927,19923,57083,60516,86894,227609,228032
JH594646	742338	756752	ZSWIM7_1	1	-	742338	756752	255,0,0	4	111,105,105,81	0,1426,5957,14333
JH594712	6718070	6732813	ZSWIM8_1	1	-	6718070	6732813	255,0,0	28	204,177,120,177,180,492,223,291,234,159,240,126,102,183,180,132,135,378,474,180,201,120,84,105,174,93,156,207	0,334,766,1040,1322,1739,2791,3162,3624,3960,4216,5624,6557,6859,7137,7461,8390,8531,8915,9856,10184,10759,11012,11225,11498,11874,12230,14536
JH594700	9989544	10034348	ZW10_1	1	-	9989544	10034348	255,0,0	14	120,201,135,129,168,72,108,192,160,159,78,102,135,105	0,2414,3417,4092,5025,7254,9488,36251,36857,38788,39100,39374,42742,44699
JH594636	12048610	12075899	ZWILCH_1	1	+	12048610	12075899	255,0,0	13	96,117,201,156,93,54,27,51,78,159,138,111,87	0,2836,3393,4447,10193,10815,11488,11545,12073,15026,19962,23868,27202
JH594613	8280247	8280925	ZWINT_1	1	+	8280247	8280925	255,0,0	3	99,126,165	0,239,513
JH594692	997057	999208	ZXDB_1	1	+	997057	999208	255,0,0	2	207,1923	0,228
JH594692	1089239	1091390	ZXDB_2	1	+	1089239	1091390	255,0,0	2	207,1923	0,228
JH594607	19089163	19115291	ZXDC_1	1	+	19089163	19115291	255,0,0	8	384,153,78,132,171,108,387,87	0,2782,3035,7131,20477,23484,23646,26041
JH594699	8536983	8538708	ZXDC_2	1	-	8536983	8538708	255,0,0	4	123,174,213,642	0,641,816,1083
JH594621	2623474	2688042	ZYG11A_1	1	-	2623474	2688042	255,0,0	12	171,99,60,195,45,162,102,63,177,141,753,165	0,9241,9734,15223,18681,18805,23790,24991,30784,33034,56221,64403
JH594621	2725577	2785789	ZYG11B_1	1	-	2725577	2785789	255,0,0	13	186,99,51,198,48,162,51,102,63,177,144,753,165	0,14371,15635,15820,25281,25440,28996,29279,33510,38100,43494,54480,60047
JH594699	5138704	5146995	ZYX_1	1	-	5138704	5146995	255,0,0	10	102,120,174,171,102,72,180,96,186,174	0,506,2257,2514,2854,6584,6755,7028,7236,8117
JH594646	15668323	15787264	ZZEF1_1	1	+	15668323	15787264	255,0,0	55	84,174,144,195,174,198,210,114,180,99,93,147,114,216,99,165,135,66,117,159,120,123,165,84,195,147,240,81,90,468,165,117,162,132,138,168,261,135,141,276,177,132,201,120,192,99,138,360,144,165,102,165,150,72,81	0,187,17061,19552,21895,23284,25301,29316,30371,32380,36394,36863,51379,52601,54060,54674,55456,57219,58276,62134,63167,63395,64384,69615,70504,71755,73813,75820,78164,78921,80076,80848,81697,83441,85236,87280,87749,88931,94934,96546,97504,98228,100658,103027,104474,105509,107125,107354,109247,110908,111247,111808,116143,116909,118860
JH594609	26598400	26653342	ZZZ3_1	1	-	26598400	26653342	255,0,0	12	141,99,135,153,96,102,75,114,147,138,885,609	0,441,2697,6961,9081,12974,14109,14874,15075,18021,53442,54333
```
